# Systems acclimation to osmotic stress in zygnematophyte cells

**DOI:** 10.1101/2025.02.06.636795

**Authors:** Jaccoline M.S. Zegers, Lukas Pfeifer, Tatyana Darienko, Kerstin Schmitt, Craig A. Dorsch, Cäcilia F. Kunz, Gerhard H. Braus, Birgit Classen, Oliver Valerius, Jan de Vries

## Abstract

Zygnematophytes are the closest algal relatives of land plants. They hold key information to infer how the earliest land plants overcame the barrage of terrestrial stressors, prime of which is osmotic stress. Here, we applied two osmotic stressors on a unicellular and a multicellular representative of zygnematophytes and studied their response over a 25-hour time course generating 130, 60, and 30 of transcriptomic, proteomic, and metabolomic samples combined with photophysiology, sugar analysis, immunocytochemical glycoprotein analysis, and microscopy. Our data highlight a shared protein chassis that shows divergent responses with the same outcome: successful acclimation to osmotic challenges. We establish a model of how the algal sisters of land plants can overcome a prime stressor in the terrestrial habitat and highlight components of the plant terrestrialization toolkit.

## Supplementary Data 3 for "Systems acclimation to osmotic stress in zygnematophyte cells"

```
>Zygnema_TRINITY_DN1338_c0_g2_i1.p3
MALRLGDTVPDFVADSTHGEINFYKYIEGSWAILFSHPADFTPVCTTELGAVGSFLPEFEKRGVKVLALSCNEVDVHQAWIADIEAYTPGSTVGYPIVADPKRELAVKWGMLDPDEVDSAGIPLAARAVFVIGPDKRLKLMILYPATTGRNFNEVLRVIDSLQLTSNYSVATPVDWQRGGKCMVIPSLSDDAARAKFPKGFDTVKVPSGKSYLRLTPQPDL*
>Zygnema_TRINITY_DN3670_c0_g3_i8.p1
MVNKAVAVLKGSASVEGSVTLTQENDGPTSINVKLSGLAPGKHGFHIHQFGDTTNGCMSTGPHFNPEGKTHGAPDDEVRHTGDLGNVIAGSDGTVDITIVDKKVTLTGPNSVVGRAFVVHEAEDDLGKGGHELSLTTGNAGGRLACGVIGFTP*
>Zygnema_TRINITY_DN222_c0_g3_i1.p1
MAAALLLLLALSAHVAAAASPCAALSSTLSGQSLPTAKETRACLATIPYNKARSDAIVDTVAKTFALWPYLEIAVKSPTPELPSKVDIIAGLKKIKATKYESDYAFNKAVRDLTQKPHDGHTQYFPACYGLLVGLHALPLVAYTENNKTVVKVADVTGGGLFGFVGDETLRIAGVDRNLYLGAAVSAINNVSALDYLSNLGKKIGIYRDNGANFNALFVRPSSSGAYIGDFALRYGGVEEDSVTFTLTRVGKSKKETVTVPWLIYSLLASRSFTTGAQFFEYFCQAGTTRKASMKKAAFLKRELPVKPLLIEGVSLENTRVAKAAGKPTQLVYGDVETWLLADGKTGVFLVPSFDAEPSSWTAALGDGVLALKKLGIKRVIIDFQDNGGGYNILEDRFVETFFPSLKNEVYDNQFRAPSLAQELVKLVDKSKNTGSLYYWSNYSNSTNKPFTSISGFFFPVVTTTFNRRKGNYSSLVRLYEPYSFGPLPSKTAPFKANNILILTNGACFSACGDTASRLEELANVRTIAIGGFQGKAMAHGDGVVGNAYSLSSLLQYDIPTASSQKPKGAPAPLPINGDLYFPFALAYMRKNASVPADYVFRPAKYRLQFSASTVLDKVAQWEAAAKFF*
>Zygnema_TRINITY_DN6536_c1_g7_i1.p1
MAAATISGCRTFSLEAGCSLVQAATGSRRQQAAVSCLPGAGKVEIKEFAGLKAGAVASRYSNGLRVGERRASVRRAASEKRTGTAVAAAFKVAVLGAGGGIGQPLSLLVKMSPLVSALHLYDIANVKGVAADLSHCNTPAKVIGFTGPDELASALSGVDLVIIPAGIPRKPGMTRDDLFKINAGIVKSLIEAVADNCPNALINIISNPVNSTVPIAAEVLKAKGVYDPKKVFGVTTLDVVRANTFVAEAKNLKLIDVDVPVIGGHAGITILPLLSKTKPSVTFTDEEIESLTVRIQNAGTEVVEAKAGAGSATLSMAYAAARFAESCLRALDGDPDVYECSYVQSDLTDLSFFASRVKLGKNGLEAFVKAELEDLSDYEKKGIEDLKPELKGSIEKGLEFAAKQPETAAA*
>Zygnema_TRINITY_DN2602_c5_g1_i1.p1
MAFFKTLIKTTTTEVAAVVPTEAALKDVAPASIVADLAATSSTSLTDMQKSVTTDITEVSASLESSVTDKIAELEKKVDTLEDAYDPSKNFFFKLMTCCGGPFASMFPAKLPPVPKAEEVVVA*
>Zygnema_TRINITY_DN24_c3_g1_i1.p1
MEYYPAPGRNHLFVPGPTNVPEAVTRAMARGNEDHRSPAFPKLSRSVIDDVKKLFGSTEGTSFIFPSTGTGAWESALTNTLSPGDRIISFRMGQFSLLWIDQMQRLKYNVDVVDCDWGAGVEPEVLRQKLLADPGHRVKAVCVVHNETATGVTNNIGAVRRVLDECSHPALLLVDGVSSIGAIEFRQDEWRVDVALTGSQKALSLPTGLGIVCASPKALEAAKHSTATRVFFDWADYLKFYKMGSYWPYTPSSQMLYGLRASLDLLFEEGLSNVFKRHTRLAEGTRCAVKAWGLKLCTQKPEWHSDTVTAVLVPPHIDSGEVVRIAWKKYNLSLGVGLNKVAGKVFRIGHLGQLNELQLLGAIAGVELALREVGYPVALGSGVAAAAAYFEGSTPLITSRI*
>Zygnema_TRINITY_DN9724_c0_g1_i2.p1
PPKQEAPAPPPPPPPPSSPSPPPSPPGGRVFASPAAKKLAEDNKVDISKVTGTGPDGRIVKADIEDFLAKGPEPAPSSHAPPAIAGESYTDLPHTQIRKIVAQRLLQSKQTIPHYYLTVDVRVDKLNKLRAELNAAQEKAGGKKLSLNDFVIKAAAMALKKVPQCNASWTDEYIRQYHNVDISVAVQTDFGLMVPIVKDADKKGLASISEDVKRLAEKARENKLRPDEFQGGTFAISNLGMYGVKSFAAIINPPQACILAVGGTEVRVVPAKEAGEYEKALYMSVTLSCDHRVIDGALGAQWLGAFKALTEDPITLLL*
>Zygnema_TRINITY_DN1925_c2_g3_i1.p1
MAALRVLLLLPLLALSLAPLPSARAAFSGGSSTIAPYVQALIAAYNAATSSDIPADYESVNSQAGIDGVKSGKYQIAASIRPFSSAEESGFSKFTLPFAILTVSAFSSSPTPAAFALSPAQVAGILRGTIKTWQSIPGSGLTGAITFVGRSDDAAITALVTGYLRAALVANWPSNLVGEGPFNFGAPNAIYVKGANAVAEAIKNTPNSFGFLQSGVGATKFGLPEILLKNKAGVGVGASKDPRVDVYAALPITPPLNGGSWAGVNLLYKPGPSTPAIESFAYFFTRVKYPRAVGTKVKGFLTYVLSPAGQNVANNYYFYNLPQKYITPALKAVNAIVLV*
>Zygnema_TRINITY_DN4221_c0_g1_i1.p3
MVHYTALVVKVAAVVGVAQIVGGAVAESDVERRAHGGLWGPIVGAIKGVGNVFVGTCNTIGFIAGRIIPPRNPKIDTAHLIEGFSVLMTGPAFLGLLATAIYVDAKRKGELRLSVEY*
>Zygnema_TRINITY_DN4569_c0_g1_i6.p3
PINFTGNGQPYCYSNYTNNCIYRTGTSLECGVPQAQRPPQECTAFCQSGSPEGACGGRGTCGYDTATCTCDKGYALASGTCVRRASPPPSPRPPPPRPRPPPKRPPPRNPPPSRRPPPRRPPPSRSP*
>Zygnema_TRINITY_DN1926_c0_g3_i2.p1
MAATICAFPSVTASAAAAKSSFAGASRFESAFNGRVLRMSAPAVVVKKAAFQVFAETKKAVAVLKGTAGVEGVVTLLQEDDGPTKVSVKISGLAPGNHGFHLHQFGDTTNGCISTGPHFNPNGLTHGAPGDEVRHAGDLGNVVANESGVVEAEIVDSQIPLSGVNSVVGRAFVIHELEDDLGKGGHELSPTTGNAGGRLACGVVGLTPL*
>Zygnema_TRINITY_DN7379_c0_g1_i5.p1
SENLKQGAFKVVQVNRERRPLRINSFIVQHSVRIDRPVKTVLDNIIDLSTYPAQDPTIAEVKLFTEDLSPTSCGVTYQLKGIVRPLYPIITDIKVEGYVYIKLLQYDPEGSTTGGIPTVVRELKTVQGTGTETWKLYDVDGATSVEYLYNSSGFPEVPEAETTWEQQLFANLNIFKYFDGVVGIFAKQLVVQSLNARKTLLEKDISFA*
>Zygnema_TRINITY_DN89_c0_g1_i2.p1
MAMAPSSRAATWRALLVLLLRVLAAAPSAAEPIVAWQLPALLEFKAANLWSNWESFQTWEPKRDCADWANVVCEGGQVVELNLANGALRLTEGLSNIISLKKLDISGIGLTGRIPSSLGKLVNLVTLDLSRNKLRGQIPAELGDLVKAQNIYLNDNKLSGSLPSTFGNTLKELTVLYLYNNRLTGPIPDSLGNATMLTDLSLYNNLFTGSVPSSFGNLVNLRSLSLQDNALDGTLPATFGNMVNLASLNLANNFLTGEIPANIGNLTALGSLVINYPNDLYGSIPSSIGNMIYLSTLDLSSMSLNGSIPASLSQLQGLYSLQLSGNSLSGPIPENIGNMTGLRYLDLGSNQLTDNIPNSIGNCINLNTLALNNNKLSGRIPDSIGRLTNLYNINLRNNSLNDTIPATIKFIANLQYLYLDQNQLSGNIPAEIAKCPYMNELILANNSLSGVLPESFGDLSSLYFLSLANNNLAGSIPTTFSKLGSLRYLDLQGNLFNGSFPTTLTKLSISVLLMSNNQLTGILPQFPTTSLRYVDLSYNQLTGTIPSFPAGCCWMRLYFNNNNFSGAVPANVGYYTRILDLSFNRFTSIPTNYLDSYAGIFSIYLNDNELVGTVPTSRIPSVLWLQNNFLTGQFSTWTYDKVFVNLRNNYFNGTTMFYYRYDSNSRYCLPAGSLANNCLFSEDLFCPQDSQRSISECIAFCNTTQPLGVCSSQGTCLRTRASPAAACSCAFGYNSFINSGKCVAVGSKGTGLAPSAIATPRYSDQFFRYASLGYSGGSGMWSVPPQWSWAEQGGAGSVRDQKTCGSSWAFASISSMETAIYIANGGNVIPKVSVQQILDCQGTSKPCSGGSPIDVLEYAAGQKLTTEVALPYTGTPKACNVVSGSGAFGISSYEKVRFFGLLGIFLALLQGPVIVNIDASALSFIDYKGGYIYDNPTCYKSGVNHNVVVLGYNLTTTPPYLLIKNSWGINWGEGGFMRISIRGGVGTCGMFSTPALVPIVKGSNPCGSNSYGATKLLNNTVGAGASNPCGGGTCTVSGLTNVCLCPSGFAAANNSDGSQTCIPASTCAFFSSNPCGVGLCLDISSSPGAYTCLCPSGFSLSQYTLDGSATCRSGVPPLQGLQSFSVPAGPIVTCDLLADVHGISISAFIRQQRPSVNCSNVLPASTLINITNSWSCSLPYTINQGDTCSSIAALFNLPAGTVLGGTNSQNPNLNCTNPLQGGKQICITRGTPLENPLCNASYVAGASDTCASIVTSLFNGTAAKFYAVNPAINCARLVPPTSGVVPFGQEICTSATTFEAIARACTGSSKTVFTVASGDTCLALLAKWFKKDQAQFKKTNLNWACDDNKLVVGASLCRAT*
>Zygnema_TRINITY_DN7973_c0_g1_i1.p1
MWRRALLQSSKLAQRGSSSSRETLQGGVRRFASDESLKKTALYDFHVENGGKMVPFAGYSMPIQYKDSILESTINCRSNGSIFDVSHMCGLSLKGKDCIPFLETLVVGDIAGLKPGTGSLSVITNEQGGIIDDTVVTKVDDAHIYLVVNAGCREKDLAHFDKHLSTYKTEGKDVNWHIHDERSLLALQGPLAAPSLQKLTDVDLSTMYFSDFRVMAINGVECFLTRTGYTGEDGFEISVPNEHALELTKKLLEVGEDKIRLTGLGARDSLRLEAGLCLYGNDLNESITPIEAGLAWTVGKRRRSEGGFLGADVILKQLAEGPSQRRIGLVSGGAPARSHVPILNESGETIGEVTSGGFSPCLKKNISMGYVKNGFHKAGTPLKVNVRGKVNDAAVTKMPFVPSKYYKPT*
>Zygnema_TRINITY_DN9230_c1_g1_i1.p1
MAKEPVRVLVTGAAGQIGYALVPMIARGIMLGPEQPVILHLLDIPPAAEALEGVRMELVDAAFPLLQGVLATTDVAAACKGVKIAVMVGGFPRKEGMERKDVMSKNVSIYKSQAAALEENADKDVKVVVVANPANTNALILKEFAPKIDAKNISALTRLDHNRALGQVSERTGIPVSKVRNTIIWGNHSSTQYPDVNHATVLTEEGWKPVREVVKDDDWLNGEFIKTVQQRGAAIIKARKLSSALSAASSACDHIRDWVLGTPEGTWVSMGVISDGSYGAPVGVNYSFPVTCANGEWTIVQGLPIDDNSRAKMDATGAELVEEKEMAYSCL*
>Zygnema_TRINITY_DN89_c0_g1_i6.p1
MAMAPSSRAATWRALLVLLLRVLAAAPSAAEPIVAWQLPALLEFKAANLWSNWESFQTWEPKRDCADWANVVCEGGQVVELNLANGALRLTEGLSNIISLKKLDISGIGLTGRIPSSLGKLVNLVTLDLSRNKLRGQIPAELGDLVKAQNIYLNDNKLSGSLPSTFGNTLKELTVLYLYNNRLTGPIPDSLGNATMLTDLSLYNNLFTGSVPSSFGNLVNLRSLSLQDNALDGTLPATFGNMVNLASLNLANNFLTGEIPANIGNLTALGSLVINYPNDLYGSIPSSIGNMIYLSTLDLSSMSLNGSIPASLSQLQGLYSLQLSGNSLSGPIPENIGNMTGLRYLDLGSNQLTDNIPNSIGNCINLNTLALNNNKLSGRIPDSIGRLTNLYNINLRNNSLNDTIPATIKFIANLQYLYLDQNQLSGNIPAEIAKCPYMNELILANNSLSGVLPESFGDLSSLYFLSLANNNLAGSIPTTFSKLGSLRYLDLQGNLFNGSFPTTLTKLSISVLLMSNNQLTGILPQFPTTSLRYVDLSYNQLTGTIPSFPAGCCWMRLYFNNNNFSGAVPANVGYYTRILDLSFNRFTSIPTNYLDSYAGIFSIYLNDNELVGTVPTSRIPSVLWLQNNFLTGQFSTWTYDKVFVNLRNNYFNGTTMFYYRYDSNSRYCLPAGSLANNCLFSEDLFCPQDSQRSISECIAFCNTTQPLGVCSSQGTCLRTRASPAAACSCAFGYNSFINSGKCVAVGSKGTGLAPSAIATPRYSDQFFRYASLGYSGGSGMWSVPPQWSWAEQGGAGSVRDQKTCGSSWAFASISSMETAIYIANGGNVLPKISVQQILDCQGTSKPCSGGSPIDVLEYAAGQKLTTEVALPYTGTPKACNVVSGSGAFGISSYEKVRFFGLLGIFLALLQGPVIVNIDASALSFIDYKGGYIYDNPTCYKSGVNHNVVVLGYNLTTTPPYMLIKNSWSNNWGEGGFMRISIRGGVGTCGMFSTPALVPIVKGSNPCGFNSYGAIKLPNNSVGAGTSNPCGGGTCTVSGLTNVCLCPADFAAANNSDGSQTCIPASTCASFSSNPCGVGLCLDISSSPGAYTCLCPSGFSLSQYTLDGSATCRSGVPPLQGLQSFSVPAGPIVTCDLLADVHGISISAFIRQQRPSVNCSNVLPASTLINITNSWSCSLPYTINQGDTCSSIAALFNLPAGTVLGGTNSQNPNLNCTNPLQGGKQICITRGTPLENPLCNVTYVAGVNDTCASIVTSLFNGSAAKFYAMNSAINCARLVPPTSGVVPFGQEICTSATTFEAIARACTGSSKTVFTVASGDTCLALLAKWFKKDQAQFKKTNL
>Zygnema_TRINITY_DN352_c0_g2_i16.p1
MSTATAFSDIAVSVVSDGADQGFCMGAADAENVALATLPDLYVDHRLSVQGVDRVLLPRTEAAMDLVRRQLLPLDVSPLLTASVKAGRVADPPKAAKPPPPSPPPPPPPSPPPPPPISNYLPLFVKSVGKNVDGGVIANIKVASAASINLGCAKLCFENPLCVLFTFNLKLLRCYLKSSSPVLKSLVGTDTYVKIVPPPPPSPPPPSPPPPFVTPPPPSPPPPRSTDRFNIPLVGYTVESDVSGGIIRSTGKCRNQAQISSRFAFTMAAGNKCTLKGSQLSDPPVPLLSLKKAEGTVTYASIPGMKQVFDRQEGINWGLGRYVFRKNNTLFGCYKRCFMDPDCDMFYAYKVEPYGTPDAWSACKFYATAYTDDSQIPVAPYKGISYLKIFSS*
>Zygnema_TRINITY_DN3087_c1_g3_i3.p1
MTEEYPVVESSESQVDSAPLPPPPTPSPTPTPSPSPSLPSPADAVVVKFGTETAVVDVSSAVTVDDVIHTLLSVFRLSRGARTIMKRESDGAVVVPGPKLPPGEYLLQEVEAPWKVAYKNIRDTHYPAARQHLQEKTLPFVASAGQAGAKSVGEALQKAHAHAGTGLAEAGTRLQMARGHLAVAGGHVSRGLTVAGGHVNRGLAVAGTHVGAALSTTGTHVGGALSTAGTHVQTQLRNLTTAATAHTTANSTTWYSKLWLGLVRCAPAPISFITGIPTEELLRVEEPPSSTDGVPVSTPATTS*
>Zygnema_TRINITY_DN6991_c0_g1_i1.p1
MAAATFSGVAISSHLVQHLVPAGRCMQAVPPVQVAGIKAASTNGASVKQLFGEQIKLKTVALRPFAKARTVSPRAVTTEVPPSATEKSNSSSQKVRIGINGFGRIGRLVMRCTLLRDDVEVVAVNDPFIETKYMVYMLKYDSTHGIFPGDVQVIDDKSFSVNGRTVSVFNSKDPAEIAWGDRGADIVVESTGVFTSIPKAEAHLKGGAKKVIISAPSSDAPMFVMGVNEEKYLPEMNIVSNASCTTNCLAPLAKVVHQNFGIVEGLMTTVHATTATQRTVDGPSSKDWRGGRGAAQNIIPSSTGAAKAVGKVLPELNGKLTGMAFRVPTADVSVVDLTCKLEKGVSYEDIKATIKAASEGSMKGILGYTEDAVVSTDFVGDNRSSIFDATAGIALSPNFVKLVAWYDNEWGYSNRVVDLVAHVAAVVAANKGN*
>Zygnema_TRINITY_DN247_c0_g1_i8.p1
ATTEIYTMIATLFPYTTLFRSAGIRVLELTEREASAYFLSAELEMATISHTLQPSASLAVGMSARSGKSKKLDRAFLGHGLSNGVNHISGGALRAAAQRAGMGKGARRGRGGALNAVCEKVVGIDLGTTNSAVAAMEGGKPTIVTNAEGARTTPSVVAYTKAGDRLVGQIAKRQAVVNPENTFFSVKRFIGRKMTEVDDEAKQVSYSVIRDSNGNVKLDCPAIGKSFAAEEISAQVLRKLVDDASKFLNDKVNKAVITVPAYFNDSQRTATKDAGRIAGIEVLRIINEPTAASLAYGFERKSNETILVFDLGGGTFDVSVLEVGDGVFEVLSTSGDTHLGGDDFDKRIVDWLAEAFKKDEGVDLLKDKQALQRLTESSEKAKMELSSLSQTSISLPFITATADGPKHIDTNLSKAKFEELCSDLLDRCRKPVENSLKDAKLSYSDLNEVILVGGSTRIPAVQELVRKLTGKEPNVTVNPDEVVALGAAVQAGVLAGEVSDIVLLDVTPLSLGLETLGGVMTKIIPRNTTLPTSKSEVFSTAADGQTSVEINVLQGEREFVRDNKSLGSFRLDGIPPAPRGVPQVEVKFDIDANGILSVVAIDKGTGKKQDITITGASTLPKDEVERMVQEAERFADEDKEKREAVDVKNQADSMVYQTEKQIKELGEKVPAEVKDKVEEKLKDLREASASNNTESMKTAMSALQQEVMQLGQSIYSQQPGSTATRARPCALLGSSRLPSSLDP
>Zygnema_TRINITY_DN1350_c0_g1_i1.p1
SPPIPPSPSPPPRPPPRILRANLALNKPAFQASTYLFWTANRAVDGFVGNGNADSGKTSCASTTTDIGPPIWWKVDLLWSATVDTVLLYGRTDAVQERLNGV
>Zygnema_TRINITY_DN3358_c0_g2_i3.p1
MGPCPRSPRDLDVLLANTKTTALLFLETEDGCDKLGLDWGKFRERASQKGLMAVRISMRDGDYQDQAAALPEAVRAVASLVALGYKVHVCCTSGVDRSPLVALGYLTFVKGMEFTDAVEIISANNQAAQPHFESWEEAKTRMAAGDLKRVSALAHEVAQHRVAAKQPGTPADDWLTAQQLLVAEAFDRGVATDVTLTEAISRVTRLEANRALEELAAFKANAEKAMEAANSSRDRLEFFNRQLQSLKDKEAEARLAMNAAVKDKEGLARQVQTLKLSEGSATKSAAEAREALAAATERVRGLEQREAEARAAAESATSKARDLALQVEKLRHAEAVARKELHGAKAKADFVATKLSSMEASLKEAQRAKDAANDRVKELLKNITSASTSPSDAKTLASKITELSSMETAASAAASIAKERVEFFQRQVIALKEREDATKELAQEALAKVSKLGEELEMTARREASAKEQVALLKTEVAQLSKQLQSLQMQGNTATAAASTGTASTDQTAEVQRLLAELEAAQKKASKATDAATYAQDQVQFFLRRIELLKEKEEKATKQAEERMAAFEARVVGKAQREIAERTAAVVKEMSAEVEAAKKISSKSLEQASTAKEQVQFFQRRMEMLKEREEKSKVATDARIRTFTLQVSELREKLAAADKAAAEADQKITNLSSQVAKLEVKEMAAIEAAKAAGERVHFFYRHIESLKEKEAAAKQAAADAQEQVKLLQKKVEALERKEEVAYAQASKYREKVAAFELSSMELEEELQMVKEREGKLMAALEDGSGVLKIAMEADETTKKLRKEAVKMAAELKDTQIRADRLASELEQALQAAGKKPRHWNDIEKSMFVAEMETQMKSQMTSMTQSMTASGTAVAVSGEADAQTAFLQNLVLGALGAAAVPFTLMSLFSTGGAGNPNVIGAMSQGQAGQTLTEQDAGGPAVEELLAGPIVKGTSPEEFCQTVPSGLRSARTDKFCNTLLEAAAMAE*
>Zygnema_TRINITY_DN3615_c1_g1_i14.p1
MALVQSATAGYVSFATQGDAFCRHGTSASSALPSFTGLRSSASFSNAKLESIPLFVKGAARTSMAVAADVSKFQSVTMAPPDPILGVSDAFRADVSSEKLNLGVGAYRTEDLQPYVLNVVKKAERLMLEKGENKEYLPIEGLAAFNKATVELLLGADNPVIKENRVATVQSLSGTGSLRLGVAFIGRYMPAAKVYLSSPTWGNHKNICADAGVPWGEYRYFDPKTIGLDFEGMIEDMKAAPDGSVFILHGCAHNPTGVDPTPEQWDKIADVCMQKNHLPFFDVAYQGFASGDLDADAYSVRRFVERGMEILVAQSYSKNLGLYSERVGAINAIVADADVAIKVKSQLKRLARALYSSPPVHGARIVASVVGDGALFREWREEMAAMAGRIRKVRRDLYGHLAAKDKDRTGGGTKDWAFVLAQIGMFSFTGLTPPQVENMTAKWRVYMTKDGRISLAGLSSAKAEYLAEAILDSYYNVER*
>Zygnema_TRINITY_DN1550_c0_g3_i2.p1
MVTARKPKKAQESINNRLTLVMKSGKYTLGYKTVLKSLRGGKSKLVIICNNCPPLRKSEIEYYAMLSKTGGHHYTGNNVDLGTACGKYFRVSAISITDPGDSDIIRSMPTE*
>Zygnema_TRINITY_DN3891_c1_g1_i1.p1
MASSPSLALSTGHAMPVVGLGVWRADPGLLRTLVKEAVKIGYRHFDCAADYKNEAEVGEGLEEVLTEGLVKREELFITTKLWTSDHAHVREACLDSLKKLRLTYLDLYLVHFPVATRHTGVGNTSSAKGDDGVLDIDVTVSLESTWRGMEGLVEEGLVRSIGISNYDIYLTRDCLAYSKIKPAVNQVETHPYFQRDSLVKFCQKHGVAVTAHTPLGGAAANVELFKSRSPLEDPLIHELAKKHNKTAAQVVLRWGIQRNTVVIPKSNRVERLKENLDVFDFELSSEDMEKIASLDMKARSNNPAAFWGVDLYA*
>Zygnema_TRINITY_DN3096_c0_g2_i3.p2
MSGKKKVKEVKEENVTLGGPSVREGENVFGVAHIFASFNDTFVHITDLSGKETMARVTGGMKVKADRDESSPYAAMLAAQDAAAKCKDLGINALHIKLRATGGNKTKMPGPGAQSALRALARSGMKIGRIEDVTPIPTDSTRRKGGRRGRRL*
>Zygnema_TRINITY_DN20485_c0_g1_i2.p3
TRRSSDLREALPPRPPRRPAAMAPKKEQKPDKNAAKPAKSGGGKQKKKKWSKGKQKEKVVNQVLFDQATYDKLLSEAPKYKLITSSVLSDRLRISGSLARKAVQDLMARGTIRLVSHHATQAIYTRATNT*
>Zygnema_TRINITY_DN99235_c0_g1_i1.p1
MATAFSCSSAIAAAAATSASASASQRSKVASKKMVVPSFEGLSLRSLPTRVADVSDLNAELESKRPEAGRVTTASLKAMRDRIDSVKSTQKITEAMKLVAAAKVRRAQEAVVNGRPFSENLVKVLYNVNEQLQSEDIDIPLTDVRPVKKVAIVVVTGDRGLCGGFNNYVIKKAEARIKELTQLGVAYTLVSIGKKGNSYFKRRPYINVDRFLEAGGQPTTKEAQAIADEIFSLFVSEEVDKVELLYTKFVSLIKSDPIIHTLLPLSPQGEVCDINGTCVDAAEDELFRLTTKEGKFSVERELIRTETVEPVQGVLIFEQEPMQILDALLPLYLNSQILRALQESLASELAARMNAMSNASDNAKDLKKSLSITYNRQRQAKITGEILEIVAGSTA*
>Zygnema_TRINITY_DN3757_c1_g2_i3.p2
MGITRDSLHKRRATGGKKKVWHKKRKYEMGRQAAMTKLSSNKTVRRLRVRGGNFKFRALRLDTGNYSWGSESVTRKARILDVAYNASNNELVRTQTLVKNAIVQVDAAPFRQWYNQHYGVDVGKKKVKTGGKKDDEEKEEEEKKSDHVQRKLTKRQEGHKLESHLEEQFASGRLYACIASRPGQCGRADGYILEGKELEFYLRKMQKKKGKTAGAA*
>Zygnema_TRINITY_DN3507_c2_g1_i3.p1
RGLAGGEPRERQKVVRGFGGEAGEKAREESRGGAMAGKRVIFVCSHNSNRSIAAEAIARKDRPDLVVASAGVHAAGVINPNMAKTLADRGYSTDGLRSKGVADEEIGGLENNWDYIIMMGCLEALPVTPENANVEDWGLPDPAANPDIREEVVTQIISKVAQLGRN*
>Zygnema_TRINITY_DN3660_c0_g1_i1.p1
LLAPRVRALPLRLPLLRVAPALAPAVRHGSALANDEAYSRFESSKDKAHVSWPKLLNSPLAEVDPEINSIIEWEKNRQWKGLELIPSENFTSLSVMQAVGSVMTNKYSEGYPGARYYGGNEFIDQAETLCQTRALEAFRLDPAKWGVNVQALSGSPANFHVYTALLKPHDRIMALDLPHGGHLSHGYQTDTKKISAVSVYFETMPYRLDETTGLIDYDMMEKTAALFRPKLIVAGASAYARHYDYPRMRKIADKQNAILLADMAHISGLVAAGVVPCPFEYADVVTTTTHKSLRGPRGAMIFYRKGLKGLDKKGKEILYDLEDKINWAVFPGCQGGPHNHTIAGLAVALKQAASAEFKQYQQQVLANCARFAQSLMDRGYDLVSGGTSNHLVLVNLKTKGLDGSRVERVLELAHIAANKNTVPGDVSALVPGGIRMGTPALTSRGFTEEDFEKVAEFFDAAVGIAASVKAAAGPKLKDFRAFVDSDSATLEAVQALRHQVEEYAKQFPTIGFEKASMMYNN*
>Zygnema_TRINITY_DN3658_c0_g1_i8.p1
MAAVPVAPEVKLFGRWSFSASELHIQDASLLDYIAVSEDKHATFVPHTAGRYAVKRFRKAQCPIVERLTNSLMMHGRNNGKKIMAVRIVKHAMEIIHLLTDQNPIQVIVDAIVQSGPREDATRIGSAGVIRRQAVDISPLRRVNQALMLLTTGARESSFRNIKTIAECLADELINAAKGSSNSYAIKKKDEIERVAKANR*
>Zygnema_TRINITY_DN2197_c1_g5_i2.p1
MVLTTNTSEEAASRHTVDTVFATRYASTPLPKYKLNQSQIPREAAYQIIHDELLLDGNPRLNLASFVTTWMEPECDKLIMEALSKNYIDMDEYPITTELQDRCVNILSRLLHAPSLPGEPSVGAGTVGSSEAIMLAGLAFKRKWQQRRRREGKPCDRPNLVTGANVQVCWEKFANYFEVELRDVKLTEEYFCMDPKKAVEMVDENTICVCGILGSTYNGEFEDIKTLNDLLEKKNKETGWDVGIHVDAASGGFVAPFLYPELEWDFRLPLVRSINVSGHKYGLVYAGVGWVLWRSRGDLPEDLVFHVNYLGADQPTFTLNFSKGASQLIAQYYQFIRLGFEGYKGVMESCDANAKYLKERLLAMGKFRILSKDQGVPLVAFSLIDKTNYDEYEIAEHLRHSGWIVPAYTMAPDAQKVSLLRVVVREDFSRTLADRLMGDMEKAIAYLEGHPPRAIVEAMEKLAEVRAVEGEGGRERGEGEEAKHEGVKGTRKFPIDGH
>Zygnema_TRINITY_DN8466_c0_g3_i1.p1
MSALGMQAPRLAVWCCVLLQLAASEARITLKDSHYGVTAVDKSDKTGGIQYITEEDDDAPIHIGSTGSRVGEHLAIVLPLLLPYNNTGQSTLAMSTYSTLSSLQNQGYPASAMNTTGGSQWSASMYPFLQYFGGTVMSARKPGDAFEVYLIYYGKWTAAQKLIVESFIKGINPTGEEPTAPFDVRTVQNWWRTMTTGYYEIDSKSGFKRNVTWNVQLKATYDDPGSIVGKGTRSVPLVDKDIRQIVSNAIDNALGDPEITRSAYLVLTDPTIFVEGFCATACSYHSSFRTHSKRVAYSHIGDSSQQCDTLCTYKYFDPYYNPANGDLGVDGLVSWVAHELSSIASNPFQSRKTKPAWVVAAETSPIEAGDLCEWDYGFIGFLDPTSLQTIKTYNVYSGDRYFLIQRNWNRALNACTITGSGLEDQPIPFPS*
>Zygnema_TRINITY_DN1922_c1_g2_i3.p1
NKECDPTNAFVYGPTSDGFAFIKRCPSLIGRYVWVYRPTTNHYLNLCEVKVYGNFQALRPPPPRPSPPPPPPSPPPSPPPPPSPPPPPNPPPSPPERENLALRKPAFQEDDYYDCWCDGFGSGLYLTADLAVDGNANGNPHLGGCSETNSGKWWGVDLLRITVVDTVALYGRTDGYISLDGVQVWVGLNDTAFNGEGNTECDPTNVFVYGPTNNGYPFNKRCASLVGRYVWVYLPSGGGLTLCEVKVYGTPLEIGPPP
>Zygnema_TRINITY_DN8105_c0_g1_i4.p1
VFPDFTLCEVKVYGAFLATSTPASFSYTGFASWSEILRRYSTNIVQWRLQLTSDNKILTGIGLYQSPIELVRDNAIGGCQEASFRTKFSFKISSSNARTGDGFTFFLLTSNAVLGYYGRLNGGNLGYSYNSTLRNSVGSAAISFDTYQNVDVGEPASRFVGVRENFKRTAKLQ
>Zygnema_TRINITY_DN2271_c0_g1_i1.p1
MASGQLFSSSTQALFYNFKQSPVQRMLDFDFLCGRTTPSVAGIVNPGSDGFQKLFFGQEEIAIPVHGGISAACKAHPTADVFINFASFRSAFAASYEALQQPTIRVVAIIAEGVPEADTKKLIAYALANNKVVIGPATVGGIQAGAFKIGDTAGTLDNIIHCKLYRPGSVGFVSKSGGMSNELYNVLARVTDGLYEGIAIGGDVFPGSTLSDHVLRFNNIPQVKMIVVLGELGGRDEYSLVEALKEGRVQKPVVAWVSGTCATLFKSEVQFGHAGAKSGGEMESAQAKNRALQEAGAIVPTSFEDLEAVIKTTFGRLVEEGVAQPVKEVVPPKVPEDLSVAIKSGRVRAPTHIVSTICDDRGEEPTYAGVPMSTIIEKDYGVGDVISLLWFKRSLPKYCTKFIEMCVVLCADHGPCVSGAHNTIVTARAGKDVISCLVSGLLTIGPRFGGAVDDAARYFKEACDKGWTPYEFVEGMKKKGIRVPGIGHRIKSRDNRDKRVELLQKYAWTHFPSVKYMEYAVTVETYTLRKANNLVLNVDGCIGALFLDLLNSCAMFSKEEVDDIVEIGYLNGLFVLARSIGLIGHTFDQKRLKQPLYRHPWEDVLYTKY*
>Zygnema_TRINITY_DN5802_c3_g1_i1.p1
TSLYLNDNELVGTVPTTSLPSVLWLQNNFLTGQFITPDYHYEKVFVDLRNNYFNGTTTFDYWNDGGDSRYCQPAGALANNCLFSEDLFCPQDTQRSLSECIAFCNTTQPLGACSSQGTCLRTRASPAAACSCVFGYNSFINSGICVAVGTKGTGLAPSAITTPRYSDRFYRYSSLGYSAANGRWSVPPQWSWAEQGGAGSVRDQKTCWSSWAFATISSMET
>Zygnema_TRINITY_DN8012_c1_g1_i1.p1
LPRFFSTLYHSLSLSLCTNSLALMAPILKASWKEVTQREGAPVARSSHALAVQGPRAFVFGGEFEPRVPIDNSLHVFDLADRRWAKAEAKGDVPEPRIGVAMATLGSVLYVFAGRDNAHEELDEFYCFDTATNEWKKLPTGPPHRCRREGEI*
>Zygnema_TRINITY_DN8012_c1_g1_i4.p1
RIVQGGEGSRVRQMREGERERETGKGERGSNEARNELYMFGGCGKDGRLNDLWAFHVPSNTWKAFPVPSPDVLLPRGGPGLAVCGNSVWVIFGFNGKELNDVHRFDLDAQSWETVSLSGSVKPIPRSVFVACTIGSYIVLYGGEVDPSDLGHMGAGAFSDEVWAIDTEGREWVKPEVVVESGSGSPGGRGWYSAAPVGANQMLVYGGNSATNDRLDDMFLLTVTV*
>Zygnema_TRINITY_DN7136_c0_g4_i1.p1
MAASLTLPTPTSLSLPTPRLTSSATGIRVSAFPLSSHGAFASPDFCSLAMAAHGGSFAAASSPSRGVVRMGATEAGIGLFGNKVGMMTFFTEKGKALPCTVIGVNRGNVVTLVKTEETDGYSAVQVGYGEIKARKLNRPEMGHLRKAWGGAGEGEGEGE
>Zygnema_TRINITY_DN5560_c0_g7_i1.p1
MASICRHGASIVISRASSSTAEKQSSMVQCEGLQRKQFCFGAASRSVSWKSLEHATSAIRGKRMGRRSVCMAAENGGASTFDYDVIIIGAGVGGHGAALHAVENGLKTAIIEGDVIGGTCVNRGCVPSKALLAVSGRMREFQDAEHLKAFGIKVDGASYDRQAVADHANGLATKIRGNLTNSMKALGVDILTGVGTILGPQKVKYGKIGFPDKIVTGRDIIIATGSTPFVPPGIEIDGKTVFTSDHALKLEWVPDWIAIVGSGYIGLEFSDVYTALGSEVTFVEAVDQLMPGFDPEIGKLAQRILVNPRKIDWHIGVLAKKITPAKDGKPVQIELIDTKTKEYKETLEVDAALIATGRAPFTKGLGLENISVTTNRGFVPVDEKMQVLGSNGELVPHVYCIGDANGKLMLAHAASAQGISVVENLVGNHNVLNHLSIPAACFTHPEISMAGLTEPAAREKAEKEGFEVRVAKTSFKANSKALAENEGEGMAKLIYRGDTGEILGVHIIGLHAADLIHEASNAIATKQTVTDIKFTVHAHPTLSEVLDELFKSAKVGEHSAAPAHAPSQPVAA*
>Zygnema_TRINITY_DN1934_c0_g1_i2.p1
MALGGMRGIKGMLWETSLLDAEEGIRFRGLSIPECQQKLPAAMSGGEPIPEGLLWLLITGEIPTAEQAKSVTNELKDRSGIPDHVFKVLKALPDDTHPMTQLTTGIMALQSRSKFAKAYREGVSKLKYWEPVYEDSMDLIAALPELAAFIYRRSYRDGQHIESDPSLDYAANYAHMLGFSDPEFHELMRLYLTIHADHEGGNVSAHTVHLVGSALSDPYLSFAAGMNGLAGPLHGLANQEVLRWLTDVSKEVGTTVSNDQLADFVTKTLKSGKVVPGYGHAVLRKTDPRYTCQREFALKHLPDDPMFKLVSKIYEVVPPILLAGGKVKNPWPNVDAHSGVLLQYYGLTQSDYYTVLFGVSRAIGTLSQLIWDRALGLPIERPKSVTSAWIEEYAQKSTVAA*
>Zygnema_TRINITY_DN161_c0_g2_i6.p1
YVWVYLPTYTFLTLCEVKVYGAFLATSTPASFSYPTFNSASKILRRYSAKIVPWKLQLTSDNKSLTGIGLYQSPIELLRDNATGGCQEASFSTNFTFKISSSNARTGDGFTFFLLTSNAVLGYYGRLNGGNLGYSYNSTLRNSVGSAAITFDTYQNVDVGEPASRFVGVRENFKRTAKLQTTTLLDDFSTVKYAWIEYDGALKLWSVYLSDAGDVKPANPLLTHSAALCSVLRPITCAACAGLTNAYVGFSAATGGATAQHEILSWDFESNWPSAA*
>Zygnema_TRINITY_DN3330_c2_g3_i3.p1
MTKRTKKAGIVGKYGTRYGASLRKQIKKMEVSQHAKYFCEFCGKFSVKRSAVGIWDCRDCGKTKAGGAYVLNTASAVTVRSTIRRLREQVEI*
>Zygnema_TRINITY_DN5095_c0_g1_i5.p2
MTGTPTPANPHGSLDAQIAQLNECKPLSEAEVRALCDKAREILVEENNVQRVKCPVTICGDIHGQFHDLAELFRIGGKSPDTNYLFMGDYVDRGYYSVETATLLVALKVRYPDRITILRGNHESRQITQVYGFYDECLRKYGNANVWKIFTDLFDYFPLTALVESEIFCLHGGLSPSIDSLDHIRQLDRVQEVPHEGPMCDLLWSDPDDRCGWGISPRGAGYTFGQDISEQFNHNNNLKLVARAHQLVMEGYNWCHDHKVVTIFSAPNYCYRCGNMAAILEVDDNMGHTFIQFEPAPRRGEPDVTRRTPDYFL*
>Zygnema_TRINITY_DN98695_c0_g1_i2.p1
VDVSGDQSFLPPASPYLSLSLTPLLPHPLPLSRLRRSAFFCFSMATKVYVVYYSMYGHVATLAQEIKKGAETVEGVEAILFQVPETLPSEVLGKMHAPPKLEVPIIEANQLAEADCIIFGFPTRYGMMAAQMKAFFDATGGLWRTQALAGKPAGFFFSTGSQGGGQETTAFTAITQLAHHGMIFVPIGYTYGANMFVLDEVKGGSPYGAGTLAGDGTRQPTKIELEQAFYQGQYTAKVAAKMKRGSE*
>Zygnema_TRINITY_DN2840_c2_g1_i3.p1
MAALRAVCTLPVAQGGSLSVAGRAAQRVSQRAVVSASGLSRSALFGAATFVSEKVVARSTIRRAITKAAYTTKEEGVFETLEYRIFFNDVSGQTVSPWHDIPLEAGNGLFNFVCEIPKETRAKMEVATEEPNTPIKQDTKKGKLRLYPYNINWNYGLLPQTWEDPSHANAEVENCFGDNDPVDVVEIGEAVAKMGEVYSVKPLAVLAMIDEGELDWKVIAIRADDPKAAEVNDMEDVEKVFPGTLTAIRDWFRDYKIPDGKPANKFGLDNKPANKEYALKVIKETNEFYLNLKKGSVPAGELSLV*
>Zygnema_TRINITY_DN467_c1_g1_i8.p1
MATALASALLLCAALASVAALSTPLTPPTVFTYAGFNGSQPPITQGNTTIVGSRLQLTDEFQAVSGNAFHPDQVTLLRKKTTGGCQAASFKSRFSFLISNNFTFCDGDGLTFTFVASNANLSNIGLVLGGSLGYSYEGSAKVGSIAVAFDTFPNSELNDPDGRHVGILENLNFTTVKAKTTSLLDDLSPTSTKYAWVQYNGDTSKWSIFLSDGDSRPADPVLSYTKSLCSILRPPNCADCADVTSAFVGFTASTGYCYDAHQILSWSFESSWTAFKSPPPAPPSPPPRPPPPSPPPPPPPPPSPPPPPPSPPSPPPPPRP
>Zygnema_TRINITY_DN152_c0_g1_i9.p1
MGRRWVGWAALVLLVVGCCEAEALGPTPPNPPPNILRENLALNKPAFQASTLWDWTANRAVDGYNGNGRADAEEDTCASTTSFIGAPIWWKVDLLWSATVDTVLLYGRTDVAQERMNGVQVWIGPNNDKWNGAGNIECDPTNVFVYGPTSDGFPFIKSCSYLVGRYVWVYLPTYTYLTLCEVKVYGTFQASSTPASFSYPTFNSASKILRRYS
>Zygnema_TRINITY_DN28020_c0_g7_i1.p1
MAATWRSSLALVSVAAVLLVGLCEAAEEGLLVSRLERKIDLLSQSVRVISSYKIETKGPIPVEEFIFVLPKSHAQNLALIKAASVEGKAKRQIVVPLKTEPLPSDGKFSNVSRFSIALSKPLGKGEVVILEVYCVVTNVVKPFPAEISQSDPQLLLYEDSHYGVSAYPIRSQTTTVRLPNVNVESYTKKDPSKQADTELKFGPYEHVDAYAFSPLVVHYENNRPLVEVEKLVREIEISHWGNIYVTEDYIMKNAGAKHKGSFSRFEYQSRPMASGVASLRGLLAHLPPRAHSVYYRDEIGNISTSHLRSDYTKTELELEPRYPLMGGWSVSFTIGYSVPLGDFLFRSSDGRRALNITFGSAFTDVLVDELIVKVVLPEGASNLQAAVPFYVEQSQEEKFTYLDTVGRPVVVLKRNNVVAELSLENFQVFYSFTPILQLIEPLLLVGTFLLFFLACVTYVRLDFTISRHTASYLARIQKEEVLDSLQRLQKLMAQRNAVIDKLDGSLHALSRSGDVTPAKAAKKSAEASLKESSRDLKSIVEAMEAMPRPPSVLPKVQALVAKEKERQAQAFLKHQAMVEAYERKQPAKEIDQKVAPLQQKFLALKAEVKDLVLAVEDC*
>Zygnema_TRINITY_DN45_c0_g2_i2.p1
MAALLLSCHVAVVQGATPGPVHGTDVYVSPCPVPPEGSYKLWSDTATWPNKVVPGVGAKKGINVTIPCGVAVLLDLPELDLGILRIQGHLRFKDSPSLPKIYVRARHVLVEGKLSIGTPAQHFAQRAAIELTPSPARAPLLFTSFAPASPAFPRDLGHKAFAVVGGQVDLHGMPGGSMTPSWCQLKKTAKVNDVSILVDNPLAASWPIGGLVVVASTDYSYLESEQRVIKAVATTSQGVVLTLNSPLRYNHQGVLVADGMGGSVDQRGEVLLLTRHILITGTDEPEPYRLDGGHFIIYQTAIPQYIEGVEFYKLGKQGSLGRYSIHFHVVGRTPNSVCRKNSIHQSKQRCIVVHATHQLQVERNVAFNTSGHCFALEEGGEQNNTFLANVGVSSLPVAVTINVTLADGTRTAFTDDKPSTFWMSAPSNNFLANRAVGSLDSGFWIEGRSSVRGISLEIPALAKFVPSSSPLLQFVGNVVHSCHSWAVKTYPNGYRPPAAKEGTEGSYMKDMLVYKSASQGVFIHLSGSLTISGTFADNRVAVTLLEATGVTIKDSRFIGRTANYGTPTGCSKKDKRGFYVSCAPISGCTMPLPAGTPGRSHSGFLSDPFAAIALSQDRRISSHVSPHRVMASNFSNFNYECSYPGTTAAIVTTMATLVAGQSFNPHFSISDLNFINSNPLWFPPRIAFYESMNTSRDTGDVSDRYVIQDIDGSIIGSPGAIVANNPNLTAPGEVCSFLSESNAYACPGACYRSVRIVYSETGFESSSALKNVKGDFSYLQITRVSDGSILENFGNLNDIKKSSSVPERIFTANLLAGETYIVNVLPAASNPSFFPSQFIVFYLDGANSCSDNVTLRFQPPIDTNMQYFPDTSVATGFWKMCNGGTPRPADSNFAQFGFTCDEDKAYLEVMLPTYYVQKARIIASLGTQSCPTYIDCSLVWASENWLWDASGLERRPDFYLPEASTDYFNSTGVGPYGYNNVAVGFYVLPKPSPTLITYYFRKTFALADTACFSALYLQLFAKDGGVLYLNGNEFYRFNMPDGEITNGTLASSPGLWKVWAGAALPVPAPDGAPLVLAAGENVLAAEVHVASKRSAQMSFDMRLFGTRTVDCQGESASL*
>Zygnema_TRINITY_DN10193_c0_g1_i9.p1
AAMLIPKKNRVEVYKYLFKEGVLYAKKDFNAPKHPEIEVPNLQVIKLMQSFKSKEYVRESFAWRHYYWYLTNEGIEYLRTFLNLPSEIVPATLKKSARPAGRPMGGPPGGDRGARPPRDGDRPRFGDREGYRSGAPGAGYGEKSGPPGAGYGEKSGAPGAFRPSFRDVSACN*
>Zygnema_TRINITY_DN34080_c2_g1_i1.p1
EGEGEGERERGRERGQGREGRRGERREVVGTGVEKMAGLTHRSRDNGTYSPKAPGPSKKSNLPKPVEYLLKEQRLIFVALGMAITAAYFVFQPNPVKIVYINTSGGDTDGAIPRFAIQDGAFVSGKTGVIGVGSRVPQGIQRKSLRIVVTGGAGFVGSHLVDRLMERGDQVIVVDNFFTGRKENVMHHFGNPRFELIRHDVVEPLLLEVDQIYHMACPASPVHYKHNPVKTIKTNVVGTLNMLGLAKRVGARFLLTSTSEVYGDPLEHPQKETYWGNVNPIGVRSCYDEGKRVAETLTMDYHRGAGVEVRIARIFNTYGPRMCIDDGRVVSNFVAQALRKEPMTVYGDGKQTRSFQYVSDLVEGLMRLMDGEHIGPFNLGNPGEFTMLELAEVVRTTIDTDAKITFRENTQDDPHMRKPDISKARSMLGWEPKVSLRDGLPLMVEDFRSRIFGDRKEA*
>Zygnema_TRINITY_DN314_c4_g1_i1.p1
MEEVKVWGNSSLADVDAEIFTLIEKEKERQWKGIELIASENFTSRAVMEALGSALTNKYSEGLPGSRYYGGNEFIDQVENICRRRALQAFHVDPDKWGVNVQPYSGSPANFAVYTALLQPHDRIMGLDLPSGGHLTHGYYTAGGKRVSATSIYFESLPYKVDPETGYIDFVKLEERALDFRPKLIICGGSAYPRDWDYSRFKVIADKCGALLMCDMAHISGLVAAQEAANPFDYCDVVTTTTHKSLRGPRSGMIFYRKGPKPARKGQPEDAQYDYEERINFAVFPSLQGGPHNHQIGALAVALKQAASPAFKEYARQVKTNAKALGTALSAKGYKLVTDGTDNHLVLWDLRPLGLTGNKVEKVCELSHITLNKNAVFGDSSALSPGGIRIGTPAMTSRSCKEADFEQIAKFLERAINITLSIQQEHGKLLRDFNKGLEGNAAIAELRADVEKWSSSFPMPGFAVESLNEKA*
>Zygnema_TRINITY_DN13335_c0_g1_i5.p1
MAALMQELVTSPASLYAAGVAPAASSFLGSQVALPSRRQRSANLQVENERKSKICAVAAPPVQQRSSSTSSTVKSAMTMTEKILARASDRAEVSPGENVWVNTDVLMTHDVCGPGTIGIFHKEFGRDAKVWDPEKIVLIPDHYIFTADERANRNVDILRDFAKEQGIKYFYDITDRSDFKVNPDYKGVCHVALAQEGHCRPGEVLFGTDSHTCNAGAFGQFATGIGNTDAGFIFGTGKLLIKVPATMRFVLDGEMPPYLMAKDLILQIIGEIGVAGGTYRAMEFTGTAVESMTMEDRMTLCNMVIEGGGKNGVVAADKTTFAYLEGKTQLTQEPLYSDGTASYHSEYRFDVSKLEPVVAKPHSPDNRATVNECKGTKIDRAYIGSCTGGKTEDFLAAAKVFHAAGKKVVVPTFLVPATQKVWMDVYTLPVPGTDGKTCAQIFEAAGCDTPASPSCAACLGGPRDTYARMNEPQVCVSTTNRNFPGRMGHKEAQIYLASPYTAAASALKGTLTDPREFLG*
>Zygnema_TRINITY_DN8019_c0_g1_i1.p1
PSLPPSLLPLGRILGLGAMAFPGFRHAVAALLLLALPLVCRAFSEEQPASRKLLVVLDDFSVKASHSLFFASLKDRGYSLDFRKSTDKSVILQKYGKYLYDGAVLFSPAAGLGNMPTSLDVASLVDFVDSGHDVIMATEDDTSDIMRDFATECGVDIDETTDAVVIDHQNFVEADIDADHALVAAAEIVNSTVMVGSEAYEGPVVYRGVGLTVTPSDLVVPVLSASESAFAANPLSRITTVPALHGKSIALVAAMQARNNARVLISGSLDLFSDLFFNMKVEYKGETVRTANKKFAEEISKWVFHERGHLKAGSLNHHKKGEEVEPSIYRIGDQVEFSVEVKEWSGKEWVPYKADDVQVQFFMMSPYVLKTLSHDGKGKFFTDIHVPDVYGVFQFKVEYKRLGYTTLSLAKQIPVRPFRHDEYERFIGSAFPYYASSFSMMVGFFLFGFVFLYHK*
>Zygnema_TRINITY_DN2713_c0_g2_i3.p1
MGDSQYAFSLTTFSPSGKLVQIEYALNAVAAGATSLGIKATNGVVIATEKKLPSVLIDEDSVKKIQLLTPNTGVVYSGMGPDSRVLVRKSRKSAQTYLRLYQEVIPVSQLVRDTAAVMQEFTQSGGVRPFGVSLLVAGFDSSGPQLYQVDPSGSYFAWKASAIGKNMTNAKTFLEKRYTEDMELEDAIHTAILTLKEGFEGQISGSNIEIGIVGTDKKFRILTPAEVDDYLGEVE*
>Zygnema_TRINITY_DN3058_c1_g4_i1.p1
MAMASPCARATFAAFLAAFLLSFSARHVAGDALPESMSAGLAARPSSARVTPRYVAPKGISYKGGSVMVSKINLYLIWYGDWSAYASSQDIIRQFLLSLGNTNTLQGGKTVRNLFNINLHYSDISNDYIKGDITIKQEVNDSYSLGTEDEFTEDRAGEILLAAFSTADTPLPQDGSGIYLILTSPDVYVTGFCDTCGWRGYVASGLIKYALLPNSLTQCPQDCGALAPSINGDEGADGLVGMISTVISSIATDPNFSGWSDANGLANGEKCAFTLGQTFTVPSGALYNMVGRNSMKFLAYQSWDLRKGYCVTSAKANVNRTNVGTYLKMYAKRYFQKPKTVKEAPLPDIGCYTVPIYYVGSFIIRWNVDDRRKNHVGCGTVVMWTDEGCSGSKLEFALPGGVWDPLNYNYTDTRLQTMPFVPGSFSCKAL*
>Zygnema_TRINITY_DN45878_c0_g1_i1.p1
MAGALLPWRLSVAAAPFFAGVEEEALLRGKSRFAGGRGRGHCLSVQAVHGGMEVPSSPMGGNVRGNSGRRELRRGGKVQEAASTSVVETEGERNDAEVVDMEGREGAEGGNGLAVLAEAEVEAGLKSSETALAPSSSIEVDSFMEADMKENGFRSTRRTKLICTIGPASCQFEQIEALASGGMNVARLNMCHGTHEWHRNVIRSVRRLNREKGYSVAIMVDTEGSEIHMGDLGGASSAKAEDGELWTFTVRKLVSNKPSEKTVHINYDGFIDDVHVGDEVVVDGGMVRFEVLEKVGPDVRVRVCDPGLLLPRANLTFFRQGRLVRERNAMLPTISSKDWIDIDFAVAEAVDFIAVSFVKTGDVLKHLRSYIDARGRSIGVFAKIESSDSLKNLEDIIAVSDGAMVARGDLGAQIALEQVPSVQQEVVQICRQLNKPVIVASQLVESMIEYPTPTRAEVADISEAVRQRADALMLSGESAMGLYPEKALSVLRTVSTRIEAWCREEKHHENARLRELSPVLSDRISEQICEAAAQMANKLGVQAIFVYTRRGYMASLLSRNRPDCPIFAFTTSQDVRQRLNLYWGLIPFRLDFSDDMESNLQRTFALLKARGMMSSGDLIVAVSDLTAGTQADMLQSIQIRKIP*
>Zygnema_TRINITY_DN1672_c1_g2_i1.p1
MSSSSSSSHLAAILPKSRADLLLQDRPTPSPGPHEILIEVRSIALNPIDHLQRAYGFPAVRYPAVLGSDIAGIVLAVGSPSPSDAPKPGTRVAAFAPCFFKKGEPDYGAFQKRVLVPASTVVPLPEGMSFNEGSLLPMAALTVWAGWHTIGLPLDTMHGPADKKGMLVWGAASSIGSTATQIAKLMGFRVYATASQKHHEYIKSLGASQVFDYKDKDVVANIVKAAKEDGVTVDTAFLAAGGDVLPCVKVLNELKGEARLGKVAMAPFTFGSLWWRMANWRNTMVKFIVTPSEEKERNEFFAFVFNDWLKGKLESGEFVASPKIKLVEGGLASIQKALEEFKTGLSGEKMVLEL*
>Zygnema_TRINITY_DN152_c0_g1_i13.p1
GTYADISPPPPSPLPPSPPPSPPAPPPPPPSPPPPPSPPPGILRDNLALYMPTNQATTYMYWSNNAPVYWTPNRAVDGYNDKCASTYNEPPSWWKVDLRHSATVNSVLLYGRTDVAQERMNGVQVWI
>Zygnema_TRINITY_DN9588_c0_g6_i3.p1
MALAAAVPLCGWLLAACVSSGVAWRLHDGEEPRAAVGGGGCRRARHARKLSAGFTSLGRAPPATAARAGGGRARSRCVGMEGGWLGTGRLGLGLGRTAEGGAAGVDGGLFPLSERPRRGRSAKASAGRIMAVATEPVKQTTEKQQTAVKKRRVVVTGMGVVSCLGQDPTSLYDNLLAGTSGITQIEGFNASDYPTRIAGEIKDFNVNGYVNPKMAKRMDKFMMYALTAGKRAVADAGMTSEVLARLDKKQCGILIGSAMGGMQVFHDALEALTVSYRKMNPFCIPFATTNMGSAMLAMDLGWMGPNYSISTACATGNYCLLSAANHIVRGEADVMLSGGSDAAIIPVGLGGFVACRALSKRNDEPEKASRPWDKGRDGFVMGEGAGVLVLEELEHAKSRGASIYAEFLGGSFSCDAYHMTEPHPEGHGVSLCIEQALQSSGVRREDVNYINAHATSTQAGDLQEYKAIVKSFGGNEQLKINSTKSMIGHLLGAAGAVEAVATIQAIRSGWVHPNLNVDNPEDLVDPKLIVGPKKERMDIKVALSNSFGFGGHNSSILFAPYREEGAEARSA*
>Zygnema_TRINITY_DN4314_c0_g1_i1.p1
MTYDSYLEFESPYCGCGSRGFIQNGGIKYAMVFNNLNFCESQCNVRIPSINKNPTADNMVEISAWAIASTATDPLFNGWSTPATCHLRYGSAVSVHQGAEYNVIGKNRTKFLIGEKLDITKGTCEIQGSSTVNRTNVGTYFKMYGRTFTGLPKDTHEAPLPYIGCYTFTFSPVKFFTIRWNVNDGKPKHVGCRNIILWTDTDCSGLNTTYDLPGGKWDPLKFSYPNTFINLTSILPTLVQSASCVGI*
>Zygnema_TRINITY_DN11012_c0_g1_i2.p1
MFRNQYDTDVTTWSPAGRLHQVEYAMEAVKQGSAAVGLRSSTHVALATLKRAPSELSSYQKKIFKIDSHIGIAIAGLNADGRVLCRYMRSECINHTFIYESPLPTARLISQVADKSQVCTARSWRRPYGVGLLVAGYDAATGAHLYQTCPSGNYFEFHAMAIGSRSQAAKTYLDRKFETFKDAAREELIRHALFAVKECLQEGELTSKNCSLAIVGKGEDFIILEDEDVQPYIDMLDVDAIAVEGGDDAQKEGLDEEGKQDATVVDEVGSAAPTEGAGAQDGGDGPAPMDDES*
>Zygnema_TRINITY_DN161_c0_g1_i9.p1
TNVFVFNSTSNGFPFVKKCSFLVGRYVWVYLPTYTYLFLCEVKVYGTPLEIGPPPPSPPSPPPRPPPRPPKPPTPPRDNLALNKPASLESTLSGYFTADRAVDGYNGNGRADAGQDTCAGVDIQPPIWWKVDLVRSATVDTVMLYGRTDVAQGLMNGVQVWIGLNNATWKGIGNTECDPTNVFVYGPTNNGYPFNKRCASLVGRYVWVF
>Zygnema_TRINITY_DN520_c0_g3_i2.p1
MVTDGAWQHDLYTTGASAASITPLAVGAIETGTKLYVSNLDYGVSNEDVKELFSEIGDLKRCSVHYDRSGRSKGTAEVVFARKADAVAAMGRYNNVQLDGKPMKIELIGTNLSPAAPLSRLGAGPVVPLPTKRTIPVTPASNRAALAASYEQQHQIQAQGYRSRGGGAGGSGFRGRGRGRGGRAPRKTQQPQKTQEELDAELDSYHAEKTTTTDAMQT*
>Zygnema_TRINITY_DN21495_c0_g3_i6.p1
LVENATISMQIRRVGQSKSEKLSAPWYTIFQYGRNFDTLTSYYAYYCVNSQYYDGPYSSSKLSERKSVFDDSSRKPEADTMAGSQQPALTAKSKSMTGAEQLVDGAVSAWLLPDNKTGVLVIPDFGRRIN
>Zygnema_TRINITY_DN120_c0_g1_i17.p1
MAFLQQLGGSLRRAATGGGMQGALAPALMSFQRAMSGSKLFIGGLSWETDEQTLKDAFSSFGEVEEVKIVFDRATGRSRGFGFVGFSNSESASAAMQQMDGRDLAGRTIRVDFASERADGNSPRGGRGGGGAYGGGGYGGGYGGRGGGRGGSRGGYRGGGGGYGGESSGGYGGGGY*
>Zygnema_TRINITY_DN3436_c1_g1_i1.p1
MGNQEKLLDQIFQLKFTSKTLVRQSKKCEKEEKEEKLKVKKAIEKGNMDGARIYAQNAIRKRTEQLNYLRLSSRLDAVVSRLDTQAKMNIINKSMASIVKALDTALASNNLQKISETMDTFEKQFVNMEVQSEFVENAMQGSTALSTPEDDVNSLMQQVADEHGLEVSIGLPAAANQALPAKEVEASAEDDLTRRLAELKSRG*
>Zygnema_TRINITY_DN18951_c0_g1_i1.p1
ALRKPASQENTWSYWTADRAVDGYKGNGRADAGQDTCSSTYRASWWKVDLLWSAVVDTVLLYGRTDNHQEQMNGVQVWIGPNNDKWNGEGNTECDPTNVFVFSPTNNGFPFIKRCDYLIGRYVWVYLPSSNYLTLCEVKVYGAFLGMFWIVLDGCIQEVLGGSILDAGYDFYSCDFVLNPPFFLCACPLSNGYEEACSLQAKATFVHTRMCWMLKVRPYGEYAEGV
>Zygnema_TRINITY_DN1603_c0_g2_i5.p1
MFTEATCISPEAHGYLNTPGVYTAEQVAAWRPIVAAVKAKGALFFCQIWHVGRASHPYFQPGGKLPIAPSAVAVSDGEMAYTMDGPVEYPVPRALDIEEIPEIVNQYRVAARNAIEAGFDGVEIHGGNGYIIDQFLKDGMNKRTDAYGGSVENRARFALEVTAAVIDEVGRERVGIRLSPFGGYLDATDTDPYATNLYLIEQFNKMNLLYLDLVEPRDDYGQMNESTEPFRKAFKGTLIVGGGYKRDIAIEAVESNHADLVAFGRLFLANPDLPRRFELNAPLNKYDRSTFYSPDQTVGYTDYPFLEDEPVVAAA*
>Zygnema_TRINITY_DN2719_c0_g1_i4.p1
MPMALRSALLPGPCLLSSQGACTSQLPSRRGAASRIPCLTVCSQRWSGEDRSSVWKQTATGGAAMLAALLLLHPTQPSFAYIGGGPYGREVTRGQDLSGRDFSGLDLTRQDFKTAILRQANFHGAKLLGASFFDADLTGADFSDTDLRGVDFSLTSATKANFTNALFEGATVTGNTSFKGSIITGADFTEVQFRDDQRKYLCSIASGVNPVTGNETKETLFCRN*
>Zygnema_TRINITY_DN5478_c0_g2_i1.p1
MASASLQHLNFVAATADALPSGISHSGLRAERVASGKGLRASAGVRVRVSPSAAPIRAVAEPAVRKLSIEEAEALAVAGKAPAAPPAPAVAASPPGTPVVTPLNLPSRPRRNRRSPFLRDAFQETQISAANFILPLFIHEGEEAAPIGAMPGCSRLGWRTGLIDEVYKARDVGVNQVVLFPKVPDALKTPSGDEAYNPDGIVPRSIRLLKDKFPDLVIYTDVALDPYNSDGHDGIVREDGVILNDETVHQLCKQAVAQAQAGADVVSPSDMMDGRVGAIRLALDQAGFTHVSIMAYTAKYASAFYGPFREALDSNPRFGDKKTYQMNPGNYREALIETRADEREGADILMVKPAMPYLDVIRLLRDTSPLPISAYQVTYYCRLLSTRKWAC*
>Zygnema_TRINITY_DN10699_c0_g1_i9.p1
MACKRLQLLACFFLCGLAAAQASRADNLKSVVDNDEEKPFFKQSVVEHINSLNPGWTAGFNERVHNLNPKAYRGLLGTFLSPPPNALLPWSKVHKHPKIPNLPKSFDARKQWSHCPTISEIRDQGHCGSCWAFGAVEALTDRFCVHGNESVSLSTNDLVACCGFLCGAGCNGGWPYKAWRYFVRKGVVTNTCQPYFDQEGCDHPGCSPVYPTPKCSRACSDAEPWAASKHFAENAYVVGPSQEEIMAELFLNGPVEVDYTVYEDFAYYKSGVYKHVYGDVEGGHAVKLVGWGTTDDGVDYWIIANSWNKSWGEVS*
>Zygnema_TRINITY_DN13020_c0_g2_i1.p1
MQQQQSELKLMTMRGHASSSSSAAAACRAIASVASGTVSRVGATETGSVAVADLVAVAESAAKRGAAVILEAVDKPRNITYKGATDLVTDTDRNTELAVLAEIRERFPDHLLLGEEGGVSGDASSEYLWCIDPLDGTTNFAHGYPCFATSVAVLSKGRPVAGCVVEFSGGPGHWITRVFTAGSGTGAFCDGKPIHVSLTDKVEKSLLVTGFGYEHDEAWSTNLELFKHFTDVSRGVRRLGAAAVDMCHVALGIVDGYWEYRLKPWDMAAGVLIVEEAGGIVTRMDGGEFNVFDRSVLVSNAALHSQIVAQTGPATERLISKNFDFSLWFKPADYVCPF*
>Zygnema_TRINITY_DN46487_c0_g1_i1.p1
MITGTSQADCAVLIVAAGVGEFEAGISKNGQTREHALLAYTLGVKQLIVGVNKMDSTEPPYSQKRYEEIVKEVSTYIKKIGYNPDTVAFVPISGWNGDNMLEPSANMPWFKGWKVTRKDGNASGTTLLEALDCILPPTRPTDKPLRLPLQDVYKIGGIGTVPVGRVETGVLKPGMVVTFAPVNVTTEVKSVEMHHEALSEALPGDNVGFNVKNVSVKDVRRGNVAGDSKNDPPMEAAGFTAQVIILNHPGQISAGYAPVLDCHTAHIACKFAELKEKIDRRSGKKLEDGPKFLKSGDAAIVDMVPGKPMCVESFSDYPPLGRFAVRDMRQTVAVGVIKAVDKKAAGAGKVTKSAQKAQKAK*
>Zygnema_TRINITY_DN12478_c0_g2_i7.p1
MAPKRSAKVPAPAPAAAGKKDKAPEKTVNPLFEKRPKQFGIGGALPPKKNLHRFVKWPKYVRIQRQRRVLNQRLKVPPALNQFTKTLDKNLASSLFKMLLKYRPEEKAEKKERLMKKAAAEAEGKTVETKKPIVVKYGINHITYLIEQGKAQLVVIAHDVDPIELVVWLPVLCRKMGVPYCIVKGKARLGAVVHKKTATALCLTAVKNEDKHDFSKIIESIKANFNDRYDDIRRQWGGGIMGVKSQAKTKARERVLAKEAAQRMS*
>Zygnema_TRINITY_DN1846_c0_g1_i14.p2
MALTPFLNDPFFSSALSMGRFPDEFSSLFEHGPMRAYVRDSHAMASTAVDVKESPTAFQLVADLPGLKREEVKVQIEEGNVLSISGERTRETKEDAATFHRVERSTGKFLRRFRLPQNADVRKVSAAAEHGVLTVTVPKIPPKEPEKPPVIEVQVQEGKSQA*
>Zygnema_TRINITY_DN3884_c1_g1_i2.p1
AWQLPALLEFKAANLVNSMELFLTWEPKRDCADWANVVCEGGQVVELSISNLDQPVRLTEGLSNIISLRKLILVNCGMKGRIPSSLGKLVNLVILDLGDNQLTGQIPAELGDLVKAQEIYLNDNKLFGSLPSNFGNKLNELIIL
>Zygnema_TRINITY_DN1885_c1_g2_i5.p1
MAAVELALDCKAILGESPFCDESGAVYFADISGKAVHRFDSVNRSHAFVSTPQAVGCIVPRAKGGLLGAMEEPIVEIDMTANVIGDAIAAIPDGHGGPDFRFNDGKCDPAGRFWVGTMISTWRDPAAPPGRLYILDPHSGDSPKLQEKVFPTKLSNGLAWSSDNATMFWIDSFYRTVDAFDYDNATGEISNRRTAVKVSETEPGPPDGMAIDASGKLWVVVGETGSVRQFDPETGVELMRVALPVQRPTSCAFGGKDLSELYVTTREEKGNASPNAGGLFRCLIPGVKGPSFAVPYAG*
>Zygnema_TRINITY_DN287_c0_g1_i7.p1
MENRSSGMRLYLQQSRALLVKNVLLSWRNLTATLLQLSASFIFIFLIWAVGEAIDARNSATGFFKNLTDPPSTAVPAIPLCEDGFYIKAPCYDLLWSGNQSSVITDLVNNITLNNPGRPIPKEKVLGFATAEAVDAWLLENPYRSFGALHFRETELGLGYGIQVNTTAKQVRGVYEKTVFKFQLPLQVAAERELARYLAQDWSIEWTPSTAEYSHPPIDTFSAVGSVGPTFLFAAALFGFVNLIGNVVLERELKLRQAMTTMGLLDSAYWTTWFLWETLLALVSSLLLVLFGMIFQFSFFLDNNFLILLLMFFLFQVCMVAFAFFLSTFVSKSGTSTNLGFLVFLIGFASQLVVAFGFPYSSDLDDDKNEKSSIRLKGKTSNNIFTFRIIFSLFPPNLLAIGLQYLGDATASSNDNGFKLSQIAECSVQDPDCVFTMADIFIWLTVLTIVYALIALYLDNVLPDVNGIRKSLFFFAYPSFWFGNIPAKEGGKCCQCLGRVPPVPPPDSPEDEDVVEERNALQSGLKGGSNIALELHGLVKSFAGGTEVRCCCRCVRNKPFHAIKGSWFTVEENTLFCLLGPNGAGKSTTINCLTGVIPITSGEGYIYGNSVKIPSDMSRIRSFMGVCPQFDILWPALNGREHLRLFANIKGLNPAYIAEEVDRLLKQVNLEEAGGVRSGSYSGGMKRRLSVAIALIGDPKIIFLDEPTTGMDPITRRSVWDVIEAAKKGRAIVLTTHSMEEADILGDRIAIMAKGRLRCLGTSLRLKSKFGEGYIINVSVRTSNDVGAEAEVETRAANVKDFFLKNLEIEPVEETNAYIKFVVPRFKEEMLSEFFLLLRKKKEELGITDLQLSLTTLEEVFLNIARAAELESSDSGPRYEAITLLNGMEIKVPIGAQYVAVPEVLGLPQGMVVGVMWQQDEGGNLRIVQHSEPIAPPPSVRPQDILQAGPITHQASRRARGAREPSAVVVQ*
>Zygnema_TRINITY_DN1459_c2_g1_i1.p1
MEAPRVDAAYLKAIEGARRELRALIAEKNCAPIMLRLAFHDAGTYDAKTRTGGPNGSIRSENEFVHGGNAGMKIAIDMLEPVKGKFPRVTYADLYQLAGVVAVEVTGGPVVGFVPGRKDSLATTPDGRLPDAAKGASHLRDIFHRMGFTDQEIVALSGSHTLGRAHRERSGFEGQWTSNPLKFDNSYFSELLKGESEGLLQLPTDKALMNDANFQPWVELYAKDEEAFFRDYAAAHKKMSELGCKDTSPAFWGPSSSSPSPSSSPAGDATPASTVLLQSAVGLAATAVV
>Zygnema_TRINITY_DN15978_c0_g1_i10.p1
LSLSLSLSHTHTQRGEQTLPRGAMNQTGNVLTNVARAAITLGLGGSLLNASLYTVDGGERAVVFDRFRGVLEQTVGEGTHLLVPWLQKPYVMDVRTRPRSITSVTGTKDLQMVNLTLRVLSRPDVEKLPNIFQTLGLDYDERVLPSIGNEVLKAVVAQFNADQLLTDRPFVSKLVKEALTSRAKDFNLVLDDVALTHLSYGAEFSRAVEQKQVAQQEAERSKFVVMKAEQERRAAIVRAEGESEAARLISEVTATVGTALVDLRRIEAAREIAGTLAKSRNIVYLPSGNNMLLGLNPGMGGGT*
>Zygnema_TRINITY_DN1517_c0_g1_i4.p2
MGSSSDSNMMMHMSFYWGKDVTVLVSSWTTSSTGQYIAAVVATIIFCVLHEFMTTLRVGFVANSMSHSPKTIETPENTKVPLLQRLTGPASLGNKAIGAFLYGINVAAAYIIMLVVMTFNLGLFISVVVGLTVGFFLFGYGRCTPSASAELCCPM*
>Zygnema_TRINITY_DN10113_c1_g4_i1.p1
MGKRYLLGVALLLLLGLAVFTSSNAQKDGDEVEDNVENVENMDTGDDKGGDLGIKRSNVNRRTRDGEGRDEGEVGEETGGDSEGETTGEKMGGTEGEERGGDAGEEKGGEEEGSEQESEEPKVAPKARKQVSEDDISARGSCRSEIADYCKGMTRGANNYLTCISKRIQQEKATVQDGLLISEDCKAEVRAFKIEMYKDISMDAKMQTACKQDIAKNCDDDVLYPEAGSIVACLREVNQVDTLSEVCKEEVFRAQRDAADDFKLDPQLNQLCSSEAKRLCSAVRPGEGRIQECLRSNRAKLAWDCQAELFRQEVENVDDVRLNIRLFKACLPDKRKFCADVAPGDARVKDCLEIHRLDPDFSADCKVEFDKMMERRSTDFRLDSSLRKFCKQDISETCYPDAEDITDVANWDAKVIQCLQDYRDELKDPKCKQQVHQLTKRAAEDIRFDKPLADACHADRQTICKDVPDGMAQVFRCLQDHREQLKEVCRSSLFEQEVRMAEDIDFKFPVKQACDSEKKRFCSDVPQGHASVIKCLQENIGDAYMGDDCKKEIKRDQLRSAEDYRLNYRLNKACFNDVQKMCLRACEKALEVGSVTCGGTVLKCLSENKDKIESEACKKEVFSFEKAEVTDISLDIPLQNACKVDLGKFCSEVSKDHTRSLRCLRKNRDQLSDACKAEEERFSIMESSDIRLTPTLMNACGQELQNFCKDVPPADGHAFKCLQSKLEELGMGAACKAEMNLQEIRHSSDYRLDVRVRKECEKDVVDLCNGVDKGQEGHALVLKCMVKKFKKLSASCATEVSYAVRMALWQYSKGAELTKTCDATVEAKCESEEAKPINGAVIGVYGQCLLQQDWKTLDPDCKKLVKVVYREGSHVGGALDDAKLQETLDKIAALQVSSKQAVSTDGLVLSGWIAFAAALSVGIVILGLAYVAYTQYYGPSRPYTLVMKGGGV*
>Zygnema_TRINITY_DN8805_c0_g2_i1.p1
MMRPAALFLRLASKADVSNILRLIRHLAQFEELLHECVATEEGLASTLFNLPPMQGPTVLMLEVTEDAESAQEPAEGLEKADEKMESIAEPHTVEDPELSEYQSAYNPKRTVIGFALFFPNYSTFLAKPGIYLEDLCVREPYRRGGYGTKLLTRVAQLALKQGAGRLEWSVLDWNVKAIQFYTQKIGAVLKDEWRICRLTGATLEAAGKDPEST*
>Zygnema_TRINITY_DN6285_c0_g2_i2.p1
MSLRALRAALPLSLSLALARRSAAALQETARCGPQAARRGQREVSTAGMAALAEVSATRMFGGFNKRYQHESAAVGCSMRFTVFLPPAAATEKVPIVFWLSGLTCTDENFIQKSGAQRAAAEHGVALVAPDTSPRGLNVEGESDSWDFGVGAGFYLNATQPKWKNWRMYDYVVKELPELLAANLPQLDSTRMSIMGHSMGGHGALTLFLRNPGTYKSVSAFAPISNPTMCPWGEKAFGGYLGEDRSAWASNDATELVKQYKGPIPPEILIDQGDKDNFYHQKQLLPENFVEASRSAGVPVNLRLQEGYDHSYFFIATFIADHVALHAKALKA*
>Zygnema_TRINITY_DN2241_c0_g2_i2.p1
KGLAREEGEGESEREGERERERRRGRERGRGRRRGGRGGGGKEQVFAAMESQLKEIHGGPSVLDKDPSSAVAGGVKDTFGEDRASQGHTVTPWLRCVASGVELLRDPRYNKGLGFDIEERNRHYLRGLLPPAHITQELQVDRLMKNIRDIDNPLQRYVAMMDTQDRNERLFYRTLIDHVEELMPIVYTPTVGEACQKYGAIFHRPRGLYISLIDKGCILDLLKNWPERDVGVIVVTDGERILGLGDLGLQGMGTRAMQIHF*
>Zygnema_TRINITY_DN2571_c0_g1_i4.p1
RPCLRQAASLPPFPPSLPRRAKVRGAVPQREGRAGEERRGRGERRERALGLALRLQDRLPLLEFAVMASGAGRKPYGETRLKLLLIGDSSVGKSSLLLRFAEDSFSTTFISTIGVDFKTRTVELDGEQVKLSIWDTAGQERFRTITAAYYRGANGIVLVYDITSEASFNSIRSWIRNIEEHAADNVCKILVGNKCDMEDKRVISTAQGQTLAKEFNIKFFETSAKADINVEDAFQSIARESKKRFDSSHPKDEASKQPTISVRPGEPKAAAKTSSCCS*
>Zygnema_TRINITY_DN1153_c7_g1_i1.p1
MVKFLKPNKVVVLLQGRYAGRKAVIVKNFDDGTAGRQYGHALVAGIAKYPRKVTKKLTEKQLAKRSRLKAFIKVVNYNHIMPTRYLLDVDLKNVVTVEKLETAAKKIEVRKETKKILEERFKTGKNRWFFSKLRF*
>Zygnema_TRINITY_DN1259_c0_g2_i1.p1
MATRVQQLLPLQAPAALQLNGSRSAALIVRFSLRKSHGVRMAVTARAALATDVEATKEKLLNAISGVGGRGRAASEQQKKEVAQAVGVLEAEGGIAEPTESELIEGRWQLMYTTRPGTASPIQRTFVGVDAFSVFQEIKLRGTDDPRVNNIVEFSEKFGRLKVEAAASITNGKRINFCFDRAAFDLKFWPYRVPYPVPFRLLGDEAKGWLDTTYLSPTGDLRISRGNKGTTFILQKNPEPRQRLLLAITSKRKVQEAVDELISLNPTASPAESSMLDGKWRLIWSSQASDANRVQQLTAGISTNWQIIQQDAHRLENLVQLLPGLRLRAGADTKVVSGVRTEVQINTASLELGALKIPLSIRGEGWIEQLYLDDTVRISRGNKGSTFVHVREA*
>Zygnema_TRINITY_DN81320_c0_g1_i1.p1
MATAKAEPQLPPFAHSPQPYTGPRAEEVLAKRQRFLNPALFLYYKKPVNIVEGRMQYLFDENGRRYLDAFAGIVTVSVGHCHPRLVAAVNEQNARLQHTTTIYLNHQVADYAEALAQRMPGNLKVVYFVNSGSEANDMAMLMARLYTGNYDILALRNAYHGMSPSTMGLTAHGTWKYSVPQGFGIHHMLNPDPYRGIFGGDGAAYARDVANFIEAATPGRVAAFFAETIQGVGGAVELADGYLPAVYETVRQAGGLCVADEVQTGFGRTGSHYWGFETKGVLPDIVTMAKGIGNGLPLAAVVTTPEIAAVMSQRLHFNTYGGNPVCSAAGQEVLKIIDDESRQAHCAEVGTHLLDRFRVLQEKHEVIGHVRGRGLMLGVELVSDRATKTPAKAETLQVFERLKDLGVLVGKGGLHGNVFRVKPPMCFSMEDADFLVECMDLALSEL*
>Zygnema_TRINITY_DN1496_c0_g1_i2.p2
MAFTAGAVMPRSFRLLHELERGEKGLGDGRVSYGLLDDGDDIAMRSWRGTIIGPDGTTHAGRIYELRMICDMDYPRHPPRIKFVSRVNMKCVDQRTGDVDPRKVPMLSNWTQEKTMENVLDELRSQMMSGENRRLPQPSEGSTF*
>Zygnema_TRINITY_DN3836_c1_g5_i1.p1
MEASAPLVKNILLLDLEGKRVAVKYFSDDWPTLATKLAFEKSIFNKTSRTNARTEAEIGMFDGVIVVYRFTADLHFYVTGGDDENELILSTVLTAFFDAVNVLLRGSVDKKTVLENLDLILLCLDEIVDGGVILEMEPNVIASRVAMRGADSDLPLSEQTISQALATAKEHIARSLLK*
>Zygnema_TRINITY_DN2287_c4_g1_i1.p1
QNCAARRFLRCCSLTLLLFLSPTLPLSLSLPLSPLPLKAAMNNTELAKAFVAHYYSTFDRNRLNLINLYQENSMLTFEGRESIGLKEIQEKLSELPQECTHAIDSIDSQPSFGGMLVFVSGKLQLAEQQHSLRFSQMFCLVPTPAGSFYVHNDVFRLNYG*
>Zygnema_TRINITY_DN3158_c0_g1_i1.p1
MAGPYFTALLKPLATASPLASLAAAPSSSVVSVASAGRPISFCFGKSFAGAEVSQGGRGPLKRGKTIVRSMATSVKNSEEEWRAILSPEQFRILRMKGTEYPGTGEYNKHYDEGVYTCAGCGTPLYKSTTKFNSGCGWPAFYDGIPGAISRHVDSDGRRIEITCTACGGHLGHVFKGEGFPTPIDERHCVNSVSLKFTPANE*
>Zygnema_TRINITY_DN12218_c0_g3_i8.p1
TRRSSDLPLSSRHVACPRATACPPARMSGAALLGGPTGAATWLPLGERQLSPAQFLTGGSRRGALAGLPGRRPVARRGASRVRMALQTNGEVQTLHKLRVLRLEDLRPPQISDLLARPRIDFSKIFSIVGPIVEDVRQQGDEAVRKYTEKFDRCRLDDVVVKLEDVPYPQLDPEVKAAFDVAFDNIRVFHEAQKKSQPLKVETMKGVVCRREARPIGAVGLYVPGGTAVLPSTALMLAVPAGIAGCGTIVVATPPRPDGSICPEVLYCAKKAGATHILKAGGAQAVAAMAWGTSSCPKVDKILGPGNQYVTAAKMVLQNSEAMVSIDMPAGPSEVLVIADKFASPKFIASDLLSQAEHGPDSQVVLVAVGPTFDTEAVEREVTRQCEELPRGAIAGEALTHSFTIVVPSEEEACKFSNMYAPEHLIINTQNAEDLLPHITNAGSVFLGKWTPESVGDYASGTNHVLPTYGYAKMYGGVSLDSFVKYMTVQSLTRDGLRSLGPSVAKMAEVEGLDAHKRAVTLRLEDMEME*
>Zygnema_TRINITY_DN2076_c0_g3_i2.p1
MEEVREPSTGVMFPSSVTSPAMQEVQLLGAGLREKKIGFVGVKVYAVAFYAQSSVVEALAAFKGLSKGQLANHEQFFNALAESSSQKTVTICFVRDISGQQFANGLAENLEPRLKAKGVGKEVLQSFLDAFKGASFSSGARVYLGLESPESTHVTNVTASEGNKKVPEGAKTTTIKSPDLLLALNQVYLGKDSVSPSLKVSIAERLAADLLK*
>Zygnema_TRINITY_DN6547_c0_g3_i2.p1
MSAVQGFLQLNVHACELQSNNAAIMKPVLSSAGSSFCCKDVFLQRSKRHSPKHVAGGLHIHCTIADRTFTDFPKLKGVQRPDSFGRFGQFGGKYVPETLMAALSALETTYKDVANDPSFKKELDGILKDYVGRESPLYFAERLTEHYTRADGTGPKIYLKREDLNHTGAHKINNAIGQALLAKRIGKKRIIAETGAGQHGVATATVCARFGLECIVYMGAQDMERQSLNVFRMRLLGAEVRPVHSGTATLKDACSEAIRDWVTNVETTHYILGSVAGPHPYPMMVRDFHAVIGKETRKQALEKFGKAPDILVACVGGGSNAMGLFHEFVEDENVRLVGVEAAGFGVATGKHAATLTMGEVGVLHGAMSYLLQDADGQIIEPHSVSAGLDYPGVGPEHSFLKDIGRAEYFAVTDDEALQAFERLSKLEGIIPALETSHALAYLETLCPQLDDKTTVVVNCSGRGDKDVNTAIKYFNDRENKAA*
>Zygnema_TRINITY_DN1295_c1_g2_i2.p2
MGRRAGEGALWVNAVLLELAEALKRGERVKLVGFGAFQKKQRTFRLPPLLKDGKVVPSAPSAPSHTTKARPIFSAGASLVAFLNDPAAKPVAPSPSKPKAENEKEVVAVGEMEPKPTKSAAKSKKVKTA*
>Zygnema_TRINITY_DN3400_c0_g2_i1.p1
MLSVRVAATLARSLPRQAGLVSKKALGAAFVATRNIHASGSWLQKTGTAEVSSILEERILGADTSADLQETGRVLSIGDGIARVYGLRNVQAEEMVEFSSGLKGMSLNLEPDNVGVVVFGNDKLIKEGDIVKRTGAIVDVPVGEELLGRVVDALGNAIDGKGPLGSKIRRRVGLKAPGIIPRISVREPMQTGIKAVDSLVPIGRGQRELIIGDRQTGKTAIAIDTIINQKRFNDGTDEKKKLYCIYVAIGQKRSTVAQLVKRLTDADAMKYTIVVSATASDAAPLQYLAPYSGCSMGEYFRDNGKHALIIYDDLSKQAVAYRQMSLLLRRPPGREAYPGDVFYLHSRLLERAAKMNDQFGGGSLTALPVIETQAGDVSAYIPTNVISITDGQIFLETELFYKGIRPAINVGLSVSRVGSAAQTRAMKQVAGTMKLELAQYREVAAFAQFGSDLDAVTQQLLNRGVRLTELLKQGQYVPMAIEEQVTVIYAGVRGHLDKMEPSKITKFESAFLAHVKSQHQELLATIRADGKISEQTDAKLKEVVINFLSTFE*
>Zygnema_TRINITY_DN3010_c0_g2_i2.p1
MWATSRLKAIDFYRKIPRDLTEASLSGAGLSIIAAISMALLFGMELKSYLSMSTTTSVIVDQSPDGDLLRINFNFSFPALSCEFASVDVNDVLGTARFNLSKTVRKFPIDPSLRVVGPLHAAGAVPTPRRHGDDPAALRVLLGTAGTARGLGEGEEAGALVLSEENFDALGNEYPILLVNFYAPWCPWSKRLEPSWEAAATVLLKKYPPEVDGRIRLAKVDCTLYQTLCRKHHIQGFPSIRIFRKGHDIREAHGHHDHESYYGERDTDSLVAFAETLVPAATIEGRMELEDKSEPHESVRKAPQAGGCNIEGFVLVKKVPGNLMVSAHSGAHSFDASAMNMTHFVHHFSFGRPLTRRKQDQVERLLPYLPDNQVRISDHLFKSAHDNVTHDHFLQVVMTEVQPLRGASRLLSSRHALQSYDYTVHSHMLQSPALPVARFHYELSPMQILIKENSRSFSHFITNVCAIVGGVFTVAGIVDSILHSAQSMIKKVNLGKQF*
>Zygnema_TRINITY_DN8513_c0_g4_i1.p1
AAMTSGALASAPLSPVILEGRHGMFLKPTSALDKASSPAFRRGFPALKRRHAGAVQAGLLDFLTKPKKALEEKKAKEREELKAEILELVKPLDRGAEASPEDEEEVEQIVQRLEALNPTKDPVRSPLINGKWELQYTTSSSISKKNLPKLLRQKGPIYQCLDTETLQARNIETWPFYNQVQATLTPLSGTEVDVKFDYFKIAGLISIKAPESSRGSLEITYLDDEVRIARGNRGNLFILTMVDPLYTVQ*
>Zygnema_TRINITY_DN1603_c0_g2_i2.p1
MAAVSLLRPTRGAPQVALRTTERRAAALLRLPGSFLEGGALKLRGERGMGSVSMTKSSSSAISAEEKTDATPLLTPYKLGPFELSHRIVYPPLTRCRALGTIPQPAAAEYYAQRATKGGLMFTEATCISPEAHGYLNTPGVYTAEQVAAWRPIVAAVKAKGALFFCQIWHVGRASHPSFQPDGKLPIAPSAIPISDGEKVYTMNGPADFPTPRALDIEEIPEVVNQYRVAARNAREAGFDGVEIHGATGYLIDQFLKDGMNKRTDAYGGSVENRARFALEVTAAVIDEVGRERVGIRLAPFGGYLDATDTDPYATNTYLMEQLNKLQPLYVHLIEPRDDEGHMNDTTEPFRKAFNGTVIVAGGYKRENAINAIKSNHADLVAFGRLFLANPDLPRRFELNAPLNKYDRSTFYSPDQTVGYTDYPFLEDEPVVAAA*
>Zygnema_TRINITY_DN1980_c1_g7_i1.p1
MLNSTTQGVLYKGAIITLGRATFNSFEPVKLSVRMEDVYNYVGGEGESHYNVEIHFTVAEEGKPPLEGKLLNKAAWERASSDRLNITFLSSALMPRNPEKELEQWLEVFKDVNTGMGNDGVLEKQLPAYTGWLDFVYLDEELRITRGNAGSIVIVKRL*
>Zygnema_TRINITY_DN3690_c0_g5_i1.p1
MGEVQAFNAIGYAARDTSGHLSPFPFNRRDVGPNDVEFDIKFCGICHSDLHQIKNEWGNASFPMVPGHELAGVVTRVGEAVTSFRVGEHVGVGCLVGSCHTCDACEKDLEQYCPKGVFTYNSTDKDGTTTYGGYSNRMVCDEKFVLHIPDNLPLDGAAPLLCAGITVYSPMAHYGLNEPGKTIGVIGLGGLGHMAVKFGKAFGMKVVVISTSPKKREEALTVLGADEFLVSKNPEEMKAAAGTLHYLLDTVSAQHNLSEYLSLLALDGKLVVVGVPPEPFNLSAGEIIFGRKMIAGSLIGGIKETQEMLDFCGKHNIVSTIETINIDYVNTAMERLVKADVKYRFVIDMASLQA*
>Zygnema_TRINITY_DN10947_c0_g2_i1.p1
MAAASRAALAASLTASLAPPEAAALELRSQQVAFGGRASAGPFLGQQLSARPAAGPAQLRHRTVNCTANVNDVAVGTPPIAGVDGSLKADVPDSIAPETSNGAQIQETSTFMSDVSNLIKLVDSRDIVELELKHKKYEIVIRKKEALRQESGFHQSMPGPHVMAHTTFPQFAPPQPMQAAVAPPPAVEESAPPPPPPVEAPAAPSPAAPTLPPMRSPMAGTFYRSPAPGESSFVKIGDRVQKGQVVCIVEAMKLMNEIEADQSGTIIDIVAADASPVAIDTPLFIIQP*
>Zygnema_TRINITY_DN2293_c0_g2_i3.p1
MLLLFETPAGYALFKVLNDKKLDQVEDVSKLFETMESATKLVKLKAFEKFENTTDALAAATALVDSKLSKGLRKFIKAQCQGETLAIADSKLGSIIKEKLGISCIHGAAVMELMRGVRSHLGELIAGLAGNDMAPMSLGLSHSLSRYKLKFSPDKVDTMIVQAIGLLDDLDKELNTYAMRVREWYGWHYPELAKIVQDNIQYAKSVKLMGPRENAATLDFSEILAEEVESEMKEAAVISMGTEVSEQDMTNIKALCDQVIGLSEYRAKLFDYLRSRMNAIAPNLTVLVGELVGARLIAHAGSLMNLAKQPASTVQILGAEKALFRALKTKHETPKYGLIYHASLIGQAAPKFKGKIARVLAAKCALSIRIDALGEDVEATIGLENRAKIEARLRQLEGKVLVKLSSAGKGKKIEAYDKERVGGTPLLLQDVKTYNTAADTTIDGSAGKKKRKG
>Zygnema_TRINITY_DN30_c0_g1_i6.p1
SDFITRAIPSPKGGGAPLGLCLSLFLTRGETTKPSETPLLTRVLATMPRGAMLLVLMALCCALYGPPRVAGQVLNDDDRITLNAIWTALGANGPFTGISSFEIGTQCPTSDGDLYRFFNCNGDGRITALTLSDRYLFGTIAPKIGNLRSLQYLDLSNNALSGTLPAQLGLLWNFTSLKLNHNQFSGKLPTAIGGLTSLTYLDLSNNALTGTLPAQIGALSNLTYLYMTYNNLSGTIPDTVGNMSSLVTLDVSHNSFTGKIPASIGNCTKLANLDLSYNQFGRIIPSTIGSIRSLAQLNVNNNLLTGSETINFLGGVVPSVDFSYNFMAKPLTLYSLGYELCPVVISNCLGESSSDTCPWSGQKDVSECTTFCNVLQSGGACGGFGLCSNTTGRPTCVCDSGYATTSSKFTCAKGSNRPPPRPPRSLPPPSRPPPCGPPPSARPPILLPPSSPNPPSPPVSLSPPSPPLPPVRPPPPASAAASALLQFKSGITSDPSGALDSWMAIMPNFCQWRGVDCDGRRNVVAINLKQTSLLGVISSSITRITTLQRLDLSDNFLSSVIPPDIDRLVNLRSLDLSGNDLFGEIPMSIGNLTNLTNLRLCRNQLSGNIPAAIGNLVSLEYMDLSYNRLNGAIPTSMGSLTNSLRIFLRSNLLTGRLQIPFKAFADVYIDVRGNYLSDTPKVGFNNVDFCRVAVAGNCFTIPAASAACYSGAQRPAKECANFCGANQPSGVCNGNGFCSFQNVPACTCNAGFSNAGNSTLCV*
>Zygnema_TRINITY_DN5475_c1_g2_i1.p2
MADLQWMALVLLVFLRRVSPAAGAQLCNISVGSWQRDTSKPLYTGLNCAFASRHNCQANGRPNLDFQKQSWMPRGCSLDSLSAAKLAAAFKDKTVLVAGDSLAQDFTQALRCIANSGTVKLSRWRTGVNGKVIRGFQYRPQNFSIVSLFSHFLVARLPTSTQYINDVDLSTVDDQWSIAAKVADVIIFMGTNWWFSGTKNWYSKNQKLSLTDEQAYVIGMKTVADYLKAIGFRGHAVLLSNSPVLYGLPAGVAAKHTHCETTQILNSRQVSAIGKPSLSLLAIQQSMAASATLKVLDITTLSLYRPDAKIQNWHVAGGKLPAGGRDDCNHWCEAGVPDTWVQIVYNYILGRVAR*
>Zygnema_TRINITY_DN198_c0_g1_i12.p1
IPDSIGNLANLWYLYLDTNSLTGSIPDSIGNLANLWYLYLDTNSLTGSIPDSIRNLSTLYYLYLHDNKLEGRVSGFISKLTRLSELRLDNNKLTGSITLASSNLYRVWIQGNYFSGPINITKNGRPFCLPEYVYDLSNYTNNCIYRTGTSLECGVPQAQRPPQECTAFCQSGSPEGACGGSGTCGYDTATCTCDKGYALASGTCVRRASPPPSPRPPPPRPRPPPKRPPPRNPPPSRRPPPRRPPPSRSP*
>Zygnema_TRINITY_DN1286_c0_g8_i1.p1
RERERERERERGMAEQEAGARERALDQATLFRAVEEGKEDTVAALLHNRNVDVNAYNDEGVTALFLAVYGYDSHRNVSMAELLLQHGAKVSIKAASPPSAHKVSIVRHDQQRQQETKKVDLDHKTPLLVALELKSALYLKGWEYRHWDDIINVLATALICELEEESDVRLHEASVPAVVQEGWAKLMESGDHQLVEVWAEGHYVCALKELLVHNSKVLKFNIESATLLGSNRVELKEASFRVVKKMVEFMYTGAVEAEFIQSRGIDLFRAAHVYGVDALMHMCESLIVCTPDTWIAVLRAAGDSGSRALALKCAKALHAALDTRRAHRHPAEKPVFADKFDSPNQLFPSPHP*
>Zygnema_TRINITY_DN180_c1_g2_i2.p1
MTSVTGPVFVTVAALILSLATSANAGRVSPFSDIPTNEKSTAGLPDPDVHLALSNSWHQLPNLTAEQRSYAVLLSISRFQDAPNLLPSRNPFNISVEDFRKNANSANSLVEKPQTAPNSETGSRRVLHQLSGYYEFMVEQARGIFGHSQKPKSVGSNERPTQDTESEFEDIDDLKDDADLSPDSEFDADMYESDSEDVEDSKDHQDLHDLKDFADVEDLPNLDIETEISVDLVGASVTSTKTLAAVSTNLATLKSLLVDAMWAGKAILPCRSAMKLAKQRVNRAVERFARRQFAQTQGLIWATKDYLSICLTRTTPLNVNRGQKLFQAAEKVTFSVLHDLSSLIFDGADGNAARTQQVLKFESWPQNKASQTEKTANGYRLKFDPKGSAQIRSTDSYATGEFSATIKGPSGNSKGTTTAFYLSTPPENPSRYAIILEIPYNNRHRINMNTVSSGKNGLSMVVDTGVDLGADFHDFKIVWSPSRIVWYMDGQPLRVLENEGLQIFPLGTRMQLYMAIAVTATFCSGPSWAPYVNVSASPFYAEFQNVKVISPNYDSYTLPQSMPLSPVAPFVFDYCSDNMMAQSGVADITYYDYGCGGRWHTTIPYQSGEFSTKFKCAAGNTSGLVSSFYLSSREGKTIHDEIDFEWL
>Zygnema_TRINITY_DN4058_c0_g2_i1.p1
QEFPRLPPPSRGKSSPSAAAAPAAATGGVYFLSSFLVTMSWFRLRVLGSQALVRKSRLLQHNVHQKACPSPMPFSGASGILAAGRYRWLPAIQAGRLAGVPRCFHGSSSVTAPEPKAVKLSQLTDNFLDGTSSVYLEELQRLWEADPKSVDSSWDTFFRNFTGQHVGSENALSGQTIQESMRLLLLIRAYQVNGHLKAKLDPLGLDDRVPPVELDPALYGFTERDLDREFFLGVWRMSGFLSENRPVQTLREILERLEQTYCGTIGYEYMHISDREKCNWLREAIERPTPGKYSKARREAILDRLMWSSNFETFLAQKWGAAKRFGLEGCETLIPGMKEMIDKAADQGVESIVLGMPHRGRLNVLGNVVRKPLRQIFSEFSGGIKPVNSADSAYVGTGDVKYHLGTSYDRPTRSGKRIHLSLVANPSHLEAVNPVVIGKVRAKQYYSKDGDRTRNMAVLLHGDGSFSGQGVVYESFHLQDLPNYSTGGTIHIVVNNQVAFTTDPKSSRSSPYCTDVAKALETPIFHVNGDDVEAVVHCCEMAADWRQKFHSDVVIDIVCYRRFGHNEIDEPSFTQPQMYQVIKQHQPALEIYQKQLIDSGVLTEKEVKSMEDRIFSILNEEYIGSKDYVPSTRDWLSAYWAGFKGPEQLSRIRNTGVNPEILKSVGNTLVTLPEDFNAHRGIKRVYDARLQAIESGKGLDWAVAESLAFATLLVEGNHIRLSGQDVERGTFSHRHAVVHDQKNGGKYIPLDHILPHQPKEMFTISNSSLSEFGVLGFELGYSMENPNSLVCWEAQFGDFANGAQVIFDQFLCSGESKWLRQTGLVCLLPHGYDGQGPEHSSARLERFLQMSDDHPHIIPEMDPTLRRQIQECNWQVVNVTTPANYFHVLRRQIHRDFRKPLIVMSPKNLLRHPACKSDLSEFDDQGGHPGSSQQGTRFKRMIKDKNNHGDEEPGIRRVVFCSGKIYYELDDERQRVEADDVALLRLEQLCPVPYDLIQRELRRYPNAEIVWCQEEPMNMGAYGYIFPRLATAIRAMGRGSYEDIKYVGRAPSAATATGFNQQHTLEQKDLVTKSFQKEPIT*
>Zygnema_TRINITY_DN9752_c1_g10_i1.p1
MPAPVASERYVDTKRKDDVRQANIQAAKAVAQAIRTSLGPRGMDKMLTTGTGEVIITNDGATILNKMEVTQPAAKMLVELSKSQDIVAGDGTTTVVVLAGAFLSQCLTLLARGVHPTVISEALFKASDKAVEILTAMAIPVELSDRESLVKSASTSLNSKVVSQYSSLLAPLAVDCVLNVVDPSRPDSVDLRDIKVIKKLGGTIDDTEMVRGLVFDSKASHTAGGPTRVENAKIGLIQFQISPPKSDMEQNIIISDYSQMDRILKEERNYILGMIKKIRSTGCNVVLIQKSILRDAVTDLSLHYLAKAKILVIKDVEREDIEFISKTLNCLPIANIEHFRAEKLGQAELVEETTVGEGKIVKITGIKNMGRTMTVIVRGSNQLVLGEAERSLHDALCVVRCLVSKRFLIAGGGAPEIEISRQLGAWAKTLHGMESYCIRAFAEALEVIPYTLAENAGLNPISIVTELRNRHANGEINTGINVRKGTITNILDENVVQPLLVSTSAVSLATECVRMILKIDDIVITR*
>Zygnema_TRINITY_DN16615_c0_g1_i1.p1
MAAPRALPVLLLGFLVAICHVSPAEGTTMVPADRAALLAVRAQWGGGVALRGWGGEGADRCEDWEGVACTDQGHVTRLDLARTPLTGTISEAIGNLTSLTFVDFQQAFLHGAIPESIGKLVNLSHLDLHYNALTNIPRAIGNLRKLTYLDLSNNVLNGSIPNAIGNLIHLTHLKLYSNRLNGSIPNSIGKMVSLNILWLFENQLSGSVPESICSLTNLTSLSVNTNRLTGKIPKAIGNLNKLEGLWFHENEMSGDIPKSIDLLKGLYTLNLRNNYFTGSMSLASTVLAYVDAEMNFLSGPINMTRNGRPLCSYVANNCIFAYNTTAGCSKNQTQRSPEACAAFCNSGGGGGGGEGEGEGEGACGEGGACDPKTSTCVCDAGYV
>Zygnema_TRINITY_DN5449_c0_g1_i4.p1
GEGGIESEREGERGTQSGERERERERERERESERRAGEEMAAIVAQTSACASACSHATAGQKTVSKFSAKCEASNFGRRLSSNFLRRLQPSSANQRATFQRSLHVSCAVSVKESYGAASMKGLGRAIFEDFYFVGVDASGEGPSFFGVFDGHGGPNVAEFLKNELWNIYKKNLAAGSDPLRATEASYLEADAATLAPPKGLFGALRERGMGGSKCGATAATVVLLPGATWRILAANVGDARTVLSRGGKAVQLSVDHKPDVEAERLRIEKKNPTPKKPLVQYAGGAWRVGGLLALSRAFGDVYLKDWSDGVQDGARGGFGLTAEPSVSMEDLAPGDEWLIIASDGLWDSVPNQEAVDVCREEENVSPDALAAKLMKLAVSRGATDDITVVVVKLPKVD*
>Zygnema_TRINITY_DN1204_c0_g1_i1.p1
MINIAESELLRIFKCGCFCEQGKEDTVSVQIGKPASRKQRLKAALKMAESKSGVQSREDKVAALQELMGAPHKQTAPAASRHEWLDPHCNESDFERENLS*
>Zygnema_TRINITY_DN3304_c0_g4_i1.p1
MAAGVLLAALLLARHVAHVRSAGLSVGTDVFVSPCALPEEGDYDLWSSNATWPNGVVPGVDGTEFTDVSIPCGQAVMLDLANVTVGILQIQGHLRVLDDPSLPLVSLQARHVLVEGKFSVGSPSAQFAQKLVVSLLPSPGSAPLLFTSFEPASVDFPRTLGMKAFAVVGGQVDLHGMPGGADTPSWCQLSVNAEVGVTNVTVDDPLAANWPVGGEIVIATSDYSYVESEKRVITAVETSSEGVILYFDVMLTYNHQGELLDDGMGGTVDERAEVVLLTRQIVITAPEEPLPNSLIGGHFIIYQTPIPQYIEGVEFYKLGQQGILGRYS
>Zygnema_TRINITY_DN4488_c0_g4_i1.p1
MGLSTALTMAVNLVGMLAGGTVFGAGVWLGTRGDGVECFSFLHWALIIVGAVLFVVALVGFVGACCQVSALLWVYLFVVFLVLIGLSAFTVFAFVVTNKSASAAVAGQGFKDYRLADYSAWLQRRVNDTNTWNTVRSCISKADPCTELAAKYATEDSLYAAKLSPIQAGCCIPPLDCGYTFVNATYFTVPSSGAANSSDADCANYNNSSSENLCYGCDTCKAGVLENVQRSWRIVSFVNLGVLIFIFAVYSIGCCAYRHARSGTEFGYLKGF*
>Zygnema_TRINITY_DN35561_c0_g3_i1.p1
MPDQEGSMSKEPPRHVLLVSAGASHTVALLTDNIVCSWGRGEDGQLGHGDANERHLPTIINSLENCDITSITCGADHTTAYARDKNVVWSWGWGDFGRLGHGNSSDLFIPQPIKALNGLVIKQIACGDCHCLAITGDGEVHSWGRNQNGQLGLGNNEDALIPQKVTAFEGIKVKMLAAGAEHTAAVTDSGKLYGWGWGRYGNLGLGDRKDRLVPEEVTSVAGENMLMVACGWRHTLCVAASGTLFTYGWSKYGQLGHGDFEDHLVPHPVMALKDQTIAQIAGGWRHSVALDTEGRLHAWGWNKFGQVGVGNNEDQNSPQQLKTLTERIIQVACGWRHTVAVSEAQNVFSWGRGTSGQLGHGDTVDRTLPKRVEALSSVGEACRHIQRAAEPRTTATNWVSPSERYAVVPDEWAVPRLDASSMDVAEDASVPNADIKRIRMK*
>Zygnema_TRINITY_DN1602_c1_g1_i1.p1
MAAELLSAMAAPSFFGSKVTHSMASLSLSSLPSVASPSRSPIQPLQIVAIKKIQGTVIGNGRDKTAAVEVKRFSVHPIYKKRMVRTKKYHVHDPENKCEVGDWVTLQKCAPKSKTKNFVVVEIRPPTVAGSFRHSGDTDSEAEDESSEVGLPPLESEAVAV*
>Zygnema_TRINITY_DN7719_c0_g1_i1.p1
MSALPLAVASASRATASLSLCCSASGNLIAGLSCLRASAAGAPWKFSTARLGGGVVELRQGKVAVEGARRRRSCAVQTTMAVATEVVDVLVKAATGEPSKLGDCPFSQRVLLTLEEKKIPYEAKFIDTSNKPDWFLEINPEGKVPVIKFEGKWIADSDVIVGLLEKNYPDISLLTPEEVASVGSKFFPAFVKFLKSNDATDETEANFKSELKALDDHFAKSPGPFIAGEKVTAVDLSLAPKLYHASVALKNYKGWTIPEEYTHVVAYMKALFELESFKKTAASEEIVIAGWKRALGL*
>Zygnema_TRINITY_DN183_c0_g1_i2.p2
MEMPREEMERLIFFEQTREQAQAEYRKNPHDPEALTKLGRTLIELAQFSQGQDSFDLINDAISKLEEAVNIDPKRDESFWWLGNAHTTQGFQTPDSLLANVCFQRAAGRFREAIELDPTNDSYRKSLEVSLKGPELHQEIQKQLVMQQQLSAGVQAVGSSEPKAAKKKKSSDFGYDVAGWVILAAGVAAWLAILSVKAGPPPGR*
>Zygnema_TRINITY_DN2143_c0_g1_i1.p1
MDALPAGAAWRFILQRISALAGVRVRLQASRAGRLLPGAALGAALSLGLAPVRTAQQAAIAAALAACAAPSQRSRNLTFPADLPFASASLAIAGSPDAETESSAGEIRIEPQTGLEFPAEVKEDGGGRQLAGLGVRKKKLFGLKNLKIYAFGVYVDPKSLYKVLTSKYGSALPVALKESPGFLEDAFKSDSQLGVRLVIFYKGLKIGQVRSAFEDSLGTRIQRISGKPDKELLNSFTKLFKDDFKLERGTTIEISRQPQQVLVTKIGGKEVGRVKSALLCQAFFDLYLGENAFDDQAKDSARTSFAELYDLGARELSEGKGSASS*
>Zygnema_TRINITY_DN14252_c0_g2_i1.p1
LHDALPISFSRPLPPPFPLVVSLSLGAGGRDRGGTGARTVKVEGQGRQKRSAMAPQSLIYSFVARGKSVLAEYKSYEGNFDNVAVQCLDRLPADNKKASYNRDGFAFNFLTENPFTFCVVTEDGFSRAVAFAFLTRIREDFLSRYGGGKAESAFEHSLDRHYGPKLKEEMEYCEKNPGEVEKTARVGEQLKEVKSVMLNNIDAVMTRGIRLETLADKTEDLRNDAQRFQDTGRRIKRKMWYDNLKAKMVVIALIVILALVIWLSVCRGFTCSSGSSPSTTTASPPPPTLSPPPPAK*
>Zygnema_TRINITY_DN2317_c2_g1_i2.p1
MASLALVSSLTSCSAVASLKSVPAKSCSSPCSKSTSLSARASASTESSDASLPAAIVLTRRTAALAALAIASSSLSALPARADFAETYTLDTQTVIDQVRATLSLDKTDPRKDESVTALRSLSNDWVAKYRREKSVAGKPSFSNMYSVVNAISGHYISFGSGYPIPKKRADRILEEVSDAERALKRGR*
>Zygnema_TRINITY_DN16263_c0_g2_i1.p2
MAAVAADEAVELKFRLHDGTDIGPNKYGPATTVTALKESIIAHWPADKSGCPKAIHEIKLINAGKVLENNKTLAESRVPIGEIPGGVITMHVVMRPSTADKTDGQQTPDAPKPGCHCNIL*
>Zygnema_TRINITY_DN6816_c0_g4_i1.p1
MATRGSMQLGLSVERMGHVAGLGSCQLASSQMQSLSDSRILRSTLKKSLKCSPGSKRRTERSAHGTVRSSLIMDYVSDMGRAAPKGLFPPDPEPYVGPKLKVVIVGGGLAGLSTAVELLEQGHEVDIYEGRPFIGGKVASFKDKNGNHIEMGLHVFFGCYNNLFRLMNKVGSTQHLLRKEHTHTFINKGGNIGELDFRFFTGAPFHGLKAFFTTNQLSPIDKAANALALGTSPVVRALVDPEGAMRDIRELDRISFSEWFLSHGGSRASISRLWDPIAYALGFIDCDAISARCMLTIFAFFATKTEASVLRMLNGSPDNYLSGPIVKYIEEKGGRVHLRQVCKEVMYDRDAETGETQVVGLRLSKAGEEQIVTADVYVAALDVPGIKKVLPSEWREWELFDRIYALEGVPVITVQLRYNGWVTEMQDMELSRQFGKAVGLDNLLYSADADFSCFADLALVSPADYYREGEGSLLQCVLTPADPYMPLPNEEIIAKVHSQVQALFPSSVGLSVTWSSVVKIAQSLYREAPGKDRFRPDQTTPVPNFFLAGSYTKQDYIDSMEGATLSGRQAAAKICAAGPSLDRLRAAKTEELAPAVTFV*
>Zygnema_TRINITY_DN11388_c0_g1_i6.p2
MLSARVARAAAKAAAGRALGRTAAPWSLQGAPLRAASSSVPHSAGTETGNRLDPVPFSRGFAADAVMNPPPAQGATTVALKNPTNAITYDEGNHERFPVGDPSKRAFTYLVLTGGRFIYASALRLLLLKFILSMSASKDVLALASLEVDLSNIALGQTVTVKWRGKPVFIRHRTEGDIENANHVSLSELRDPQEDAVRAANPEWLVVVGVCTHLGCVPLPNAGDYGGWFCPCHGSHYDISGRVRKGPAPYNLEVPPYKFLEDSKVLIG*
>Zygnema_TRINITY_DN33_c0_g1_i57.p1
MAALAPILRACLVVALLSAPACAVALAPEAESGASSWAEGADRGRREGVTSRDRAGRGVHISLPERPEGTSIPSTRAEPPSSHVARRELAESAGLTFPETSSFKAPIVKDKKAVPIDLLRKGLPLIGYMSLPTFGGSPSEFILRGSTPKPTGGVAPAGFATCNVGLPAARVVPGLEDAGLSSGVVLLMLVTQAGPIVLCSGAMIAPTLVLTAASCLYDTDNNEWIVGGSFNLAAFVQVNGAGDNDTYSGAYYDEVKIYKAFQRAPTWQSTLLNGSDLAVVKLKDALPGQTYTWSAPKGSDPRANFGYPAVTNDGVSLVYDVTSKSVTLGCFQLSSSILCQDVSVEGGMSGGPTVGPYDGTNVVATLSGAYVNGCPALSTVLTGPAYPLQGLVTRIGCKVKVRKGVYSATC*
>Zygnema_TRINITY_DN4853_c0_g6_i1.p1
MAVRAVLLVAILAAVVLGAAAEDWGYTVQDLENELSLRGLFAQWLAKHGKFFAGEELEQRFEVFKDNVAFVHAHNLQQNSYKLAVNHFADLTHDEFKRHYLGLKLPTEARPLRNNGNFLHENVSAPDAVDWRTEGAVTGVKNQAQCGSCWAFSATGAVEGINKIVSGELISLSEQELVDCDKAKDMGCSGGLMDYAFEFIINNGGIDTEEDYPYRANNGQCDVERENSHVVTIDDYEDVPYNNEDQLAKAVAAQPVSVAIEADERPFQFYSSGILDDQCGTDLDHGVLAVGYGTEGGVPFWIVKNSWGAAWGEAGYIRLRRNVAAKTGLCGIAMRPSYPIKSGPNPPPGPPRPPTPPPTPEVCDSTHQCQHGTTCCCARPLGRFCLAWGCCPMESATCCDDHRHCCPQDYPICRLDIGLCMRGASLDEGVEMLERTPAEFNWPFFHKSFGRKSGAAEEVEEETVEGVAIQ*
>Zygnema_TRINITY_DN1137_c0_g1_i2.p2
TGPQTFTVPVGANMTCYTIYTTFGISSTDFFAQNPTLNCNVPVPGGTVMNVNNRKDCSVVYAVNGGDTCETIAAVFNVSSIAGPGSPNPELDCSRLQPFQQVCIRRGVLEYLGPCTREYDVQPGESCLSIAANYLDKDIWQFYKLNPGVYCGKLLLRTSSTAELGQQVCLATGAVGASLTCPGRSIAMPAGAKCGDITKCHPKPSTFKKLNGGAPCKNGNLKKMSAICVPLNSLCT*
>Zygnema_TRINITY_DN7874_c0_g5_i2.p1
MSGAASAIYLLDMKGRVLIWRDYRGDVPASLAERFFAKLMEGEDDPASREPVIYDDGVTYQFIQHNNVYLMTASKQNCNAASLLLFLHRIVDVFKHYFEELEEESLRDNFVVVYELLDEMMDFGYPQYTEAKILSEFIKTDAYKMETTTRPPMAVTNAVSWRSEGIRYKKNEVFLDVVESVNILVNSNGQLVRSEVVGALKMRTYLSGMPECKLGLNDRVLLEAQGRATKGKAIDLDDIKFHQCVRLARFENDRTISFIPPDGAFDLMTYRLSTQVRPLIWVEATVERHSRSRVEYSVKARSQFKERSTATNVEIELPVPPDAITPGVRTSMGTAVYAPEREAMLWKIKSFPGGKEYMLRAKFGLPSVAAEEDAPEKRPPIRVKFEIPYFTVSGIQVRYLKIIEKSGYQALPWVRYITMAGEYELRMI*
>Zygnema_TRINITY_DN2289_c1_g1_i1.p1
MAEPLQLATALGGNIAKKEVEKAVDSYEKYHSFHGGESQSRLLNYTDMVNKYYDLATSFYEYGWGESFHFAHRRKNETLRESIRRHEHFLALRLGLHPGMKVLDVGCGIGGPLREIASFSGASVTGLNNNAYQISRGELLTERAGLDKTCNFVKADFMNIPAADNSYDAVYAIEATCHAPNAAACYGEILRVLKPGGKFSAYEWCVTDAFRPGNKQHDKIKEEIELGNGLPDIRSTRQCIDALKEAGFEVAEECDLAPLSPVPWYRPLDPTHFSLSNFRLTLVGRTLTRLMVWLLELGRIAPAGSYRVAQFLESGADGLVAGGRKEIFTPLYFFVARKPL*
>Zygnema_TRINITY_DN7144_c0_g3_i4.p1
SLSLSLSLRSSLAPMRGQVAAAPQGGANAPQAGGAQQQGFSIMTVVRMVMFWYLITNFFGKKPAPKDPALLTANLFLKGEELDMWVYLAEDPEFSNFNDESSLVWTESNVKYATYGSQGERSLSISYAPSKAVQNNGTLFAHIFFARSGYSPDPKDPTFDRQSTFRLTHPLIAYYPRPKVDRRKNLLGGSLTEEGAAANAAAEAAAKKGEAEEVEELPREFISYWKPNLTINFVEDFTKYPRGQIPEPIRPRILLEAAIYC*
>Zygnema_TRINITY_DN99541_c0_g1_i1.p1
MTSTFLSLSPSVPSQASLVASSEGGLLSRTCSSPSALAFPSSSSCYPSVRCGRGDKRTAKGKRFLGSHGNCRPKSSKGRARLGLPPTPLPPRPPKKEETREFIQLDIDERLLVD*
>Zygnema_TRINITY_DN2612_c0_g1_i1.p1
MDPLYPLVSLPFRALRVPRLRLRVALPPPPSLTTVFCLLLGSYFLVVSGFVYDVITAPPGIGGRQDPATGAFVPEVFMSGRLNGQYIIEGLSSGFMFVMGGVGLILLDFGCDKSRARNLRSIFMITGFCLIVVAYSMVMLFLRIKVPGYLS*
>Zygnema_TRINITY_DN8779_c0_g1_i1.p2
FFSSFLFIFSPQGRMSHPPPAAEEGTKKKYLPLYGTLASSAIATCWAEFCTLPIDTAKVRLQLQGRGQGGGPPKYKGLAGTLAAVAREEGPTALWRGLEAGLHRQCLFGGLRIGLYDPVKSFYVGKDHEGEVPLLKKIAAAMTTGAIGIAIANPTDLVKVRLQAAAGTGGGGTGGGAMQAYARIYRQEGLAALWTGVGPNIARNAIINAAELASYDQIKESLLSLPGFQDNVATHLLSGLGAGFVAVCVGSPVDVVKSRVMGDHSGQYKGTIDCFVKTFRNEGIGAFYKGFLPNFGRLGSWNVIMFLTLEQAKKFFTKEVPN*
>Zygnema_TRINITY_DN2613_c0_g7_i1.p1
MSYDGGDDVSAGRPKLDIAPRSANADASSSSSSRSSKSNPFGAARPREQIIAEREGKKETDLLKELAEKEWKPSVVLTEEQREEKKALEAELAFAKSEYEKAVDPVQSKNLKEEVASMERKLEDLLAMFEKMALEKAQAGMGKRPSERRREDAPGAPPGGYASPQGAPFGSRGGGYGAPSDGFGSFSRRDRGGEVERGSYGDAWGGKKGGIGGAGGGGGGTCYSCGEVGHFSRECPSAGGGGRTGGFGGRGGGGGGSRACYNCGEEGHLSRECPQGGSRGGGSYGGGFGGGGGYGSGSYGGGGGGSYGSGGYGASGGGYEERGGGGGGGY*
>Zygnema_TRINITY_DN7787_c0_g2_i5.p1
MANSKSNFAADVERGCVLGCGGAGMDYLASVDSYPQPDDKIRTTKLEVQGGGNVGNALTAAARLGLTPRIVTKVADDALGKQIMAELEEDRINTSHIVVSKGGTSPFTYIIVDRETSTRTCIHTPGSPPLVASEVPESAILAALEDAHVAYFDGRLTDVAINVAKEASKKGLPILVDAERPREGLNELLAFADFVVTSQKFPQVWTGEGTLGAALLRMAHRLPRVKFLITTLGASGCVMLDRQNLGEANEAQYLNAEEVLEGLRDKLSHRGSATGGPPQVESSEVGKFRAGNEGGEEHILGRLRIGAACQLSPADVIDTTGAGDAFIGAVLYALCADLPAEKMLPLAATVAAAKCRKLGARPGLPYRSDPQLKNLL*
>Zygnema_TRINITY_DN13305_c0_g1_i6.p1
EGSTAQRREVKHGGSLPIVFLVSLTERACLSRGEEVPMAHRAVTVNLISATDLKKVKHFGTQAPAAVVGVAGTNQRKASQACSTSKTEPVWNEQFIFTVDENLLLGANPTVVIRIYSTGACRGSPVGTAQVPLSQAVNKTEELHFGAYSVYRPSVRVQGRRSE
>Zygnema_TRINITY_DN3164_c0_g2_i1.p1
KRVGRLGGPASLGNFRDFRVAGTDGTKTEMRRRKVVSRLVFIALAAAVLFYWHGPSISSHTSMLNAYSYATSEADVKHMDTTRKLQTTNSVDESAEKQERKEVVPAIVLPNSEDNPKITGNSDNKEVGKSIPKLHDVVYKTPLDKLASDAWAGGEIALREAEKERALLVERAKAWDEKTDSWGDKLETCKVSIVMSGDDIRAAGGIVNLPCGLSIGSSFTFTGVVARDASDTSEKGLGFIVELQGLPVVDGEDAPRILHLNPRVTGDWSGRPVIEHNTFYRNKWDTAQRCDGTPSTADEEKVDGLPWCEHWTQGEQAYQKSGKSSGWLQRLIHNSKEEKMEWSYPFHVDRMFVLTVRAGFEGFHVSVDGLHVTSFPYRSKYMVEEAIGIHLGGDITVESFTGTSLPLDPPLKRAVLEKSDHYKAPPLKEGPLDLFIGVLSASTYFSERLAVRKTWLQYPIVRSGGVVVRFFIGLHPSKQVNVEAIKERDFYGDMVIVPFIDQYDLVVLKSIAICEWGIKNTNAKYIMKADDDNFVRIGRVLVNIRHVNHVDGLYMGSMNEFHRPLRSGKWAVTYEEWPEKAYPPYANGPGYILSRDVAAFIVNLKDRGFLRLFKMEDVSVGMWVVQYGVNKTVHYIHNWKFTQFGCMEDYITAHYQAPKQMFCLWSKLQRGDSTCCDA*
>Zygnema_TRINITY_DN88_c0_g1_i5.p1
MAARLPPSRPARPPPARHGRPRPAIETLGAGGPTAGLVYALSFLALLAPLAAAQVWHQNVSFGMATNAMETSGFASQVVPPLDPERVLALCLPSLPPSLVQQPLLSDFASLKWPDSSLSSSFDPMRSYLEPLKVFAYGTVCPDGKTCAEANSNHHWNVDMERGPNIGSMEPSNATQSTSFNWNYFFLGRRSKDVGWIQADWTWGGGGEKEGLWALLEGERGRGEQGGSASEGLQAERMMSNMYSLSINSLGLIYRVPEGDGSYLESCHVGCRTTPPPPCPSCRGGDLPLTVGADGLQQTEDPCPLLFKLRYDLMQRSASSASYRSQGLASNWTGQLTVKTSSGEKKFNIKSCNTESADYVFTLDEELKYSCAAATNDHSSSSLYNFMKWRYPQDFHQIDHLYMQVDSIDRASQSLTSPSLSEPATSGIHSSSSMNFGYGPSFSSSEEGYLNILCEEREAREGEQEEKAFLPRGNVKKGCFPSNFWLFPQPFRKIVSKLNGTGRPGPDGEATGKVAFVLDVSVGERSQSSSSIVFEGHYDKEFGIFCGMGCFQAKQFGNERLVSSTEAFPQKEQTIEIETNPDCKVRLTIIFPRYLPWPFIYLRPPLRAEVESLRNPEDPLYFKPISLRQKHFMTAEEAESVYQRSEAKLLGGILLGSFMVVCFALQIRYLRKKEEEVGSMSLLTPLSYCIGASLSALSFILNDTFRDLGSYEWNRYSPFSVAIPHPVQALFMVVVFLSGYLSYLIISVRKKRGLSWTGLKRDSARGEMELSLLEEEGEASVLPSFRKQTLTEAHVPSPSQFWGPQRSHILCLPIYIVVFFISLSTLLQWYPLDFFNSGEGSGKLVAAEAMMEPGNDGNSNRASYAVPLYLTGVVIGTFGSFLQDLFLLPQVFHVAASDSSPAPPLHRVFAYGLSLARCEAHLLEPFGAPPMAVAGVVLLAVYYFMLTDYMRIKRLMKGW*
>Zygnema_TRINITY_DN2577_c0_g3_i3.p1
MAACRYLPVCSSVALSEARPPGGAPPLAASSFLPGRALRPHRRIPLAPCAPMRVRHVAPIKAVGNGAASEVLPGGVLEKLIGEALTPSGWPQTEGTGTSPPIAGIPQSRLSPPRALAGPDSRFALFRGVALHYKTAQPFLSLSDLDEKVLGGEGTLMAGLPAVLLHGFGASAFSFEKVLRPMAALLGAPVAAFDRPAFGLTDRTMPRGGGPWGSTPPDRNPYSGSFSAAAALGFVALLEEQKKGSGKGAILVGHSAGAAIAVEAALEAPEKIAALVLIAPALFSPLLPSERNISEDPYAAEQKGEELKYKSALENSKARAKGGKNPIKLAANLISAFANLLAGRIALAFLTAIAKLQEVEREGEKVVARMGERVCVGLGEVGVGEGVVGRVREGGEFTLWAVKWAGAHIAVAVIWFFRHFWEIMEAALFEIRGAAYFVTAAIMRSSVGLWMVRQCVHRGAVEAVKFAWHDPTGCTQSTLEGYTQPIKCKDWDRAMAEFVLANFCNWKRKVSDHLRDVNCPVLIITGDTDRIVPAWNSRRVSAAFKKAQFRVIPNCGHLPHEEKPAEFLAAVREFVLREVVNANYGADAPAYAPN*
>Zygnema_TRINITY_DN11369_c1_g1_i6.p1
MKLSLVAAMLLLLSAARAEEEDKKEDVGTVVGIDLGTTYSCVGVFKNGRVEIIANDQGNRITPSYVAFTPEGERLIGDAAKNQLTSNPENTVFDAKRLIGRTWNDPSVQQDIKFLPFKVVEKKTKPYIQVDIGGGQTKTFAPEEISAMVLTKMKETAEAYLGKKVTHAVVTVPAYFNDAQRQATKDAGTIAGLNVMRIINEPTAAAIAYGLDKREGEKNILVFDLGGGTFDVSLLTIDNGVFEVVATNGDTHLGGEDFDQRVMEHFIKLYKKKTGKDVRKDNRAVQKLRREVEKAKRALSSQHQARIEIESFYEGEDFSETLTRAKFEELNMDLFRSTMKPVQKVLEDSDLKKSDIDEIVLVGGSTRIPKIQQLVKEFFNGKEPSRGINPDEAVAYGAAVQAGVLSGDQDTGDLVLLDVCPLTLGIETVGGVMTKLIPRNTVVPTKKSQIFSTASDNQPTVTIKVYEGERPLTKDNHLLGTFDLTGIPPAPRGVPQIEVTFEIDVNGILRVTAEDKGTGNKNKITITNDQNRLTPEEIERMVNDAEKFAEEDKKLKERIDTRNELESYAYSLKNQIGDKEKLGGKLSSEDKKLKERIDTRNELESYAYSLKNQIGDKEKLGGKLSSE
>Zygnema_TRINITY_DN1177_c1_g1_i1.p1
MEGAAGADAELVCKTLQVEHKLFYLDLKENPRGRYLKISEKTSGSRSTIIVPLAGVVWFVDLFTYYATSATAHDGELSSKELQLDTKVFYFDVGENNRGRFLKVSEASMTRNRSTIIVPAGATGEEGWAAFRNVLVEIHEASQLLPASAASSVSLPPPGPSGGQVDQLGGLSEAVGGGYLGGVGSQGGSIQAVEESGGGMTPPQMTDGAGFNAARVVRAEQKRFFFDMGSNARGQYLKISEVSS*
>Zygnema_TRINITY_DN1997_c0_g3_i1.p1
VASSSAIILHQPATFIPILAGISAPLIASKRCDFTPLFKISASLLREKRLLLNFDRSSHSPAVNRRLERPEKAQKAPVHTFARRFRSVQAASMSEKSFFFRQMFEKESSTYTYLLADLGQSHRPAVIIDPVDKTVDRDIKIIEEFQLTLLYALNTHIHADHVTGTRLLKEKLRGVKSMISEASGAKADDLLKPGDRIEFGRFSLEVRATPGHTSGCVTYVTGEGQDQPSPRLAFTGDALLIRGCGRTDFQQGDARTLYKSVHSQIFSLPHDTYLYPAHDYKGLTVTTVGEELKYNTRLTKSEDDFKDIMDNLGLPFPKMMKVAVPANFACGFQDDSSEANLKGFLAF*
>Zygnema_TRINITY_DN3184_c0_g1_i2.p1
MGMAMADEHARSRRTARRFVMALGGALLLHTFVADALEEVDGARVEKPRGTGAGSEEKLLADFVMWLNSNGVDSIGTSSSLLRAVVDNRTFEPLQATNARADISIVATKEIKAGDQLLSIPSKLLVSSKKLVAEGFTPYEQADSTSWQHYTTMAAWLLLEKAKGQDSFFAPYISILPAYVPLPTFYESDLLKEFEYDKLISEAQSTAAYFEAEYERSAKEKIANASLEEFKWAMSILWSRCFSANGLNDVGEMESSEAGLTDWHVVLIPLGDMLNHHDYYQANWS
>Zygnema_TRINITY_DN35386_c0_g1_i2.p1
GRTSLSPVAGPQYPPAVTRLHASPAVLAPWPRGFPAKQLRFRSCHVARVPRKGLCRCAASGAGAAGQVAVAGEAAEPGHGHGSNGHVAAQDYNWLPKEEAVESQESYRWPEAWYPAALVSDLNPLIPKAVTILGRPLVIWWDRNAAKWQVFADECPHRLAPLSEGRIHESGRLQCSYHGWTFGGDGGCGLIPQAPSENEKTSPRACARVVPSLEQQGLLFVWPDRSKGAKERAAASPPPFLPELSDPSFTNDLSSRDMSYGADTLIENLMDPAHVPFAHHGIMVGGNVQGRREGAKPLNLQVDRIYRTGFEGRTQNGPAEFIAPCLFTMKASLPPKPVPEGKKSSEPPKERRLMFVFFCVPTTPGHSKLFFAFPNNFLPKAVSLIPRWFRHLGQLTILDSDMYFLHLQERRLEADGGMKQYRSLCFLPTASDSFVSAYRRWLVKYGGEGFEWGPGVDGKLPPTPPKVQLMDRYHSHVVNCKACSGAKRNFERLQFALAAISFAIVASLAAAAVSRIVAIPPLNAAVLLVLAGLSLLGSFKLGQFIYKSYHFHDYCHALVK*
>Zygnema_TRINITY_DN1501_c0_g1_i3.p1
VEIPIQVKPCGVCVHLQAISRKETLLISALASSKASASKGPSEVRAAPSNLGLSLNEIEESEREKSLRIASDEQLKERFLNMERADLERLLKLTTEIFTEGGVQAEEQTSKEDSMQSYLNAVEEQIAQVEGKYARLLKLGSEGDISAAELKVRITTAREMLVQLYQMRDRISAREGARDGDSAEESRRDGEGGEEEVGEESPEESPLREGGTLPMKPAVLSAVEQWREGNVVGAAASLQRWLEGPPSEPPLTLSQMAADYEGAAPSAREAEGLYGAYLKTYVVSVALANVMPSSWGLFGASSADDSIAADIGRLEALLGVPREAALSVRRRVALSAAVDAALSDTADEERATAALARRLEVGESAEGQIREEAEAAGKLKRFIAIVFKELRFSGGSAALNWRDAEWTLTAKNRKDIKWAISSIGVGDSTALAAAAAAARDICEVILEQAVAYIRQRNSSLMNCALELENLIRFVHETAVPTMLLVSDRRERSVSEEIELDQPFGISGGSMNLDGVSADETDEVDPRALIKLLRVKGFRSGGDAEALLSAFYESSYTKMIQNVSFGTDLDEDEDSKRELNGPPVLPGSDTLLAVLGISPSVEKFIAENVSRAVYGAALQRVLDDGWISRHEWAALSLQQRVLGLSEEAALSVRAEGGGALCRKLLNRRNAGADVSPKDLRGLAGMCGRLGITHVAGVDVRDRLFLLRRALQAALDSPTFTQSSPAEAAFEGEQMVAILQRAFNLPPNEVEVVHVVVVGSAASSSLLQARASLQRGQREEAMEDMGRLGLALGLLPKRPEPVQDVTSRVGSEEEAAELYGLYVSGFGRWGEGEASLQQIRYQEMEGEILERVRIYLGVEG*
>Zygnema_TRINITY_DN2967_c0_g3_i4.p1
MSGRMQRQGGGTTSHNLFSWNDDVVQTNTKPYSSQEAGLDSPTRSVGAGRLAQRSPASQLGSQIFFGEGGEEEQPRNRSRPGAARKLEELSGSGIFSPGPANNEPVVPERSSVRLHQPAGGASQITFGSDSDITPKKVLSNRKMSELSGTPPTDDRLMRRQFSAAKIRELNGSLSIFSSPSAPDQAKLRGDPNSGTSYNDGKPVRVSKPVGGASSIVFGEVEPEPFAPRASERKVKDLLGTGEYKEESPTLPVSEAKRRELRGCDIFADEQPQFRDSLAGIRQPPGGDSSIALI*
>Zygnema_TRINITY_DN4027_c0_g2_i1.p1
MVSVVLPSAVEGPYRRLAQVLFAVECALFAFLLAMATKLGFEAMADPVVALQRSSTRPALPYVYACPPKEHAHGRAASPAYDFTRDVQAGCSLDVLENAAYMSTVFSNGTVDFRTDGNCSIGIATIKTKSRIVKPYRLRRCIWFKLHETAPIRHRFLFYVVFRTAESFAKEMKQPFKGRLVPKYVFVYFSDYGEASLESNKNYIVSHEGLVARKKNSDIRRFFSKLEDYAVQLPINREASVRVMRVTQISGGLKNVKYPTDGPVTTFNMGDIAAHFLREHGMEDANAGERTGLIVDARIASDEVKGGPPWTGWTGNIANKRTNKQTNKVEGSFSWRPSSAGLARLRA*
>Zygnema_TRINITY_DN44733_c1_g1_i1.p1
GGGGKGGWGGLGRVWGGLGGGEGEGEGEGEREGEEMGLRHLEEFRLLSVGEYSPGQQLNMEEMFKEGDLVDVSGTSIGKGFQGGIKAHNFARGAMTHGSKSHRQLGSIGAGTTPGRVYPGKKMPKRLGNDKVKIRKLVVVKVDTELSTIIVKGSVPGKIGNLLRITPAKMVGKN
>Zygnema_TRINITY_DN205_c1_g1_i5.p1
WGLSLSLSLSLSLSLSLSQNLVSERGWKASQWLRWGLLKEFSDGSLGSRTALFHEPYADAPSQYGLAVTSKSDLKAEAGPASAAGLQVAVHAIGDAAVDMVLDVIADISAACLTCNSRFRVEHMQHLSPDAAKRAGALKVISSMQPQQILDDAISMEVRLGTERLERAYCLRSLLRNGSTIALGSDWTVAKLQPLEGMYAAVTRKPYGWKKPFNYRETVTPTEALLGYTKYAAFASRWEDEIGTLEPGKFADMVVLSANLPAALATGDPLPEILETYVGGRRVYLNPSKPEISMRKISMR*
>Zygnema_TRINITY_DN40454_c0_g2_i3.p1
MAMRRVLQRIRIPTGARPLVQLDPQKAHVSCCDVGGSGVLPKVLRRDVSFFSQMHTMGTCSSPWTRVEAKATYVERPIWGGFLEIARSGRFMSTSATEGGGSQEKNPDSSDGAVPEAETVEMPFPEKSKLLVLGGNGFVGGAICKEALSRGLTVLSLNRSGPPGVKEAWVEDVDWIRGDVFETDKWRHVLPEVSAVISCIGAFGSNDFMRKINGDANIGAVKAAAEAGVKRFVYVSAHDVGLPSFVLRGYFDGKKAAEAAVQEHFTYGGVILRPAMIHGTRHIGSFSLPLSIIGAPLEMVLKNAKWASQLPVVGPALAPPVSVATVAKAAVRGAIDNAVPPGPVDVWGILRLGRS*
>Zygnema_TRINITY_DN1456_c0_g2_i2.p1
PPPPRSPPSPPPPPRPPSPPPPPSPPSPPPPRSPPSPPPPPRPPSPPPPPSPPSPPSPPSPPPPRPPRSSPPPPSPPPQRPPSPPPSPPLPPPLPPPRPPPSPPRISTTQEEILLKVKAAITTDPAGVLRTWSPATAACDGGWSGVDCGGTALVQTIKLNNVNLRGTLSPFIGELVSLQELNLAGNQFQGTIPASIFSLPNLKILNLEGNNLTGFISTFLTASIASLTTLQELRLGKNKFSGAIPDTLGNVTSLRILTLDGNNLTGEIPDSLGNLTGLYRLTLNNNKLTGLIPSTFSQFQSLSQLDLSDNLLFGSVLIQINSLITPTINFDSNYLSGSPLLTVNGNQQCGSFSSNCFTFAETWNAVCGAKPSLRGDCGSFCNASQAMGACGGHGFCSGINGVCTCDAGYSNQDSPFTCIFEDRGLGLEEPSAPRLARVNAYFRYASAGYLAGDGGDSAWLVATRWSWEGRRAVPAVRDQGTCNTCWVFGPISAIESAAYIGGGGLQAVPVLAEQQVIDCSALSTDCTSGGNPSDAFEYAENSNLIPNSSYAGPSTCAAGQAGSSIRILSYERVQMNGWLGLLLALQQQPAVVSIEASSESFINYNPQMGTYEDEDCFSNGVDHVVVVVGYDLTSSPPYWLIRNSWGSAWGEGGYMRMKIAGGDGICGINTQPALIPNIRPKTNDPCNLIDNFPQRALRSRYGPGEMNPCGNGVCIPAGSLNECLCAQNFVAVTNTDGMQTCAPASPCTFTPKNPCGVGTCVDSTAVPGTYACVCPIGYAADSVDSVQTCFPAAALQGRKLNFTVPENITLPCSTISSVYGIPAVEFASQNPGLNCNATLGSGTLVNVTNARNCSVTYSVNDGDTCASIEQLFNLTTLSGPDSPNPDLDCSQLQTFQQICIQGGVVEYQGPCTKLYTVQASETCLSIIRDLLDGDALKFYTLNPGVHCGQLQVSSGAGGFVQEVCLEAGDLGISTGCSGYSLRIKNTDSCSRLKPCFTKKETFKKLNSGKACTAKLLKSIVGTAAPNLCVPKVRQAKCPYSY*
>Zygnema_TRINITY_DN81738_c0_g1_i1.p1
MALEDLQLDEEAFVALLTRLVGEARHLQNNPPEHVPREDRAVRHVLDVLQPFSEEEGGPLKIRHVAYTEGRGNLILEYPGTEPGKIMSFVGCHMDVVTANPDDWEFDPFSLSVDGDKLRGRGTTDCLGHVALVTDLFRQLAESKPSLKSTIVGVFIANEENSSVPGIGVDELVKQGLLDNLKHGPLFWVDTADKQPCIGTGGMAAWKLTATGKLFHSGLPHKAINPLELAMEGLAEIQRRFYAEFPAHPEEERYGFATSSTMKPTQWSYPGGSINQIPGECSISGDVRITPFYSVPHVVAAIEGYVADINSNITTLPSRGPWSKYVLPDENLQGRLTIEFEATRMSGVACNLDSPGFHALSNATEAVLGHVKPYSITGSLPCIRELQEEGFDVQTMGYGVMATYHARNEYCLLSDFKQGFRVLTRIIALLNA*
>Zygnema_TRINITY_DN134709_c0_g1_i1.p1
MALTAHRTAACCFSAGLTNEPSGFLCQPINVARPRHAIRQGRPYRLHVAAVVDDEEESSKGLFNFVTDNPSSRSAIQLISTPAEDGNLGQMISQIEFKGRENGRYVISGGLEHWVRETPAKGLFNNASDAPKVLFLHGVPTQSYSFRNVMLQLSDKGFHCYAPDWIGFGLSEKPQPGYGFNYTEEEFHQSLDELLTVLGLTQPLYLVVQGFVLGSYGLTWALTHAAHVRALAVLNTPLTAQGALPTALSLLRLPFVGEFASQNAILAERFVEKGSPYVLENDDADVYRLPYLDTSEAGFSLLETARRAPLKELSRRIPEGFAAGRWNVPTVVAWGEKDPYLPTSEATTFAAANASKITVKLLEGAGHLPQEDWAEKVVDALSAHFKRAQS*
>Zygnema_TRINITY_DN4291_c0_g1_i1.p1
MAALASSRLLAGRASGCLEASAAGVAVDASRKKSRIYLCSTFTPKSLLSLRRTSFHSRSTRRAAASPIQTSGVPGAHGALATEAAAAPTSAAAAAASSVNAFLGNTEDSFLDNISRWIWHKLQPPCPTCKPDMQDWLFWLPEGLHQKLHSCEPLAVLFVRETLLLAIALTVIRYVDKMCYHLFRMWSRYALHDNEALEEKYSRSGFFALAEPTKFFTIILAITRLARVFLPLVRVPFDNVLMGQVRTVAFVGSLTWCLFGWKSCILSSYEGNSKLDKPRLVAIDRLSTTFLVVMGILTAAESVGVPLRSLAAFGGFTGLAVGLASKEVVTNFFGGLVLWLTRPFVIGETIKAGSFSGVVQDIGFFQTKLQGFDRMQITVPNQVFTNMVITNMSRATHRNLEASFALRNEDILRVGAITSKITLMMLQQNTLDTVISKPVCYLKSLGSNNLILELKATAKSMSSAKFYAAQQDLLVKAAAIVINEGAFFGGNAEFPHVQVPLLTGNGSASSADPLSVPASY*
>Zygnema_TRINITY_DN522_c4_g1_i1.p1
MRLSLLLAAFATAAILLAAAPGCEAAKKREFYKWFKGRATWYGQPSGAGTTAGACGYGNTYQRGYNLNTAAASSTLWGKGLGCGACYQVKCRSHSTCKNNYVIVTVTNNCPNNWALSPDHGGWCNPPNRHLDMTNYAFSQIANPQAGVVPTSMRRVPCQRNGNVIFSMYGNPWFMMILVTNVGGSGDLAAVSIRTDGGKWKAAWQNYGAIWTVDGGGFTGKSVHFKLKSGFTKEKLVIPNALPSNWGFGGDYQ
>Zygnema_TRINITY_DN45496_c0_g1_i1.p1
MAGRVAGAALAAGALLGSALLVSHVRRAAKCGGEAPPGASPRLPRSVLPSRYTIYLSPDLNTCQFSGVVDISVEVSAKTKYIILNVADIEIIQNSIKLTFEESGKELTPSSMEIDSADELLILKFSSSIPLGKAVLHIEYQGTLNDQMKGFYRSTYTVKGEQRNMAVTQFEAADARRCFPCWDEPSFKATYVITVAAPKGRVVLSNMPVDTETAAGDTNIVKFKESPRMSTYLVAVVVGEFDYIEGKTEDGLPVRVYTEVGSQNLGQFALDVAVKTLPFFASYFGTAYSLPKLDMIAIPDFAAGAMENYGLVTYRAVALLVDPVSSAATSRQRVAITVTHELAHQWFGNLVTMEWWTHLWLNEGFASWVSYLAVDHLFPEWKIWAQFNTTEMSTAFRLDGLQESHSIEVEVGHVKEIDEIFDAISYSKGASVIRMLQSYLGAETFQKGLCEYIRRYAHSNAATDDLWSVLAESAGEPVGELMHTWTHQQGYPVLKVRLSQEGLVVEQEQFLVLGLPGKGEWVVPITLVHGRYDNIKNTLMRGKSATISLPGSDVVSNGLSGGEAPPAAGGARWVKLNSRQVGFYRVQYDSELAGRLVEAVKMGELEEADRFGLLDDCFALCRAGKQPLGVLLSLMSALREENDFTMIRSLCEISSATLRTLEDSLPDCVAGFRSFAASLFRSKAAALGWEAAEGESHLDAMLRGTLQDVLVTLRDDTAIVEGRQRFQDLFRDRTSARLPPDLRKAAYRAVLLGVTEEDLSGYSALLQIYRETDMSEERVRILVALSSGPEPVVRRALDLILSSEVRRQDSIFVLAELGSAGRDLAWTWLQEKWEEVFERLGEGFLISRFVVSTCSYFVDDAKAEEIDAFFTKKDVPSVKRSVKQCIERVKTNARQVRDVKAEEGLPALIHKLASEVKGPVFF*
>Zygnema_TRINITY_DN8787_c0_g1_i4.p1
MASQWPGPQQGERPANGPGSDGPHLGLPLRMPWADAGPALNLGMPQSSHRMAPPSYESDLRVNLPTPTDAFLDFLSESGTYTDGGLTINSRRGLVVQADAGVTSLSDLEPIMVLGRGSSALVTLVEHKVTKRKFALKEMQMSVEEPVRSSISRELRINQTRREHVVDCYQTFYSDGRISIVLEYMDGGSLADVLRKRESLPERYLAGVARQALLGLNSLHRDHIMHRDIKPSNMLLNHEGEVKITDFGVSTLLTSTLDVGQTFVGTYTYMSPERISGDSYGFNSDTWALGLSILECAIGHFPYQPSRGGGWSNYFELLNTVVQKPAPEAPRDSFSPEFCNFISCCLQKDPASRPSVAQLLEHEFIKKHERSPANIGDLL*
>Zygnema_TRINITY_DN8468_c0_g1_i1.p1
MFVQLHHIRPPLFFTVSVFYKHKNTNDMATQNQMKNFTFNFGPQHPAAHGVLRLVLEMNGEVVQRAEPHIGLLHRGTEKLIEYKTYLQALPYFDRLDYVSMMAQEHAFSLAVEKLCNCEVPLRAQYIRVLFCEITRILNHLLALTTHAMDVGALTPFLWAFEEREKLLEFYERVSGARMHANYIRPGGVAQDMPLGLSEDIYRFAQQFASRIDELEEMLTNNRIWKQRLVDIGVVTAQQACDWGFSGVMLRGSGVCWDLRKAAPYDVYAKLEFDIPVGTRGDCYDRVRGKIPTVTSVLKTHCAGSQGTNSNSNYRSYCARGFKPEFGKSTASKATSRNHLRAYSLTETRVALQKLQPIGNAFVRSMSTYITMEEKGDPYGKQAIFEQNVTLSNPGRPKSSQYTKQNVTRGTSTSSGYTEGASERRCVENYQTITSSLQTLSVTQQAPDWHTWLSERPVNLTICKFASKEYNTSKRAASEGSTESFLTALLLRAMLLIKPTVTALITQRSVGSFMVRRLLRLLVSLCSQTVACCRGLRCNKLPKVAPGASFARSGLLRSCRSLRSLAF
>Zygnema_TRINITY_DN5224_c2_g1_i1.p1
SAPAKICWEKREASLFDRQRVVAMKSGRTYSAGEQVIFEYGRDKSNAQLALDFGFAEREMVAGTAIGLGSRSRDTFSLTLEISENDRFFDDKADVAELNGMATTTYIDLCRGEGPPENMLTFLRLIALGGSDSFLLEALFRNAVWGHLGLPVSKENEEAVCQAMIDGCRSTLAGYNTSIDQDLRLLKDGGLSRRQETAVVVRVGEKRILVELLDWFEARLGGLDNLEYYAERRLRDLGLLDDKGDMTPWVFNE*
>Zygnema_TRINITY_DN2966_c0_g4_i1.p1
MAAALEEEAARLLEHVARIKALLPPAEASEIVQCAGRIAEMASSSLAAVARTPPRGKIVEMSAEVVSSNPYSRLMALKRMGIVNNYEEIRSFTVAIVGIGGVGSVAAEMLTRCGIGRLLLYDYDTVELANMNRLFFRPEQAGMTKTDAAVQTLEGINPDVALESYTMNITTVDGFERFMESLTEDATSTGGSETNRRSRVNLVLSCVDNYEARMVVNQACNELGQTWMESGVSEDAVSGHIQLLVPGELACFACAPPLVVASGIDEKTLKREGVCAASLPTTMGIVAGLLVQSALKHLLGFGHVSPYLGYSALKDFFPTMAMRPNPTCSNQACCIRQGEYAAKQPEREAEERRAAELAAAAAAEEAAIPLHADNDWEISVADEDDAITSSQKAETNKDEIEGLLPEGLLRELPPSDAPLSSGAAEGEVGPTTDAELEELQKQLAALGGG*
>Zygnema_TRINITY_DN5877_c2_g2_i2.p1
MASESSPLNPKTLKDSEIPGATRGPPEPVLTWRLVTSLLLKEKARLALAFITLLVGTMCTLVMPQFSGRFFETLIGSRAGPLSPVLLSLAAVYVLEPLCTVVYVTALVGAWESVTSRLRTQVFERLLVQKVEFFDRHNVAELTGLIATEMGSVDKVVTENVSRDRGFRSLSEVLGTLVILWNLSKDLAPAFGILMLAISAGVGVYKRTTVKWFRRHAMSQAKAVECANETFGAIRTVRSFGGERRQMRQFSQQAAASQASGRQLARLKAASEAWTRTAVYVSLLAVYALGGAKVKAGKLGAGTMIAFVGYTFTLTFGVQGLVNTIADLRSVFAAVERINAIASTDSMDASLAVGLERVAKGEIDSCRDASGLTATVTETETETEAHGTNGGTVVENRKKRGNSVCELAWTGDVTLEGVTFSYPQRAEVEVLKGVNLALPRGTVTALVGSSGAGKSTVVQLLSRYYEPSGGRITLAGRDVRTFDKSEWSRAVSLVNQEPVLFNLSVRDNIAYGLPDEDVTEAEIQAAAKVANAHDFIEGLPQGYDTVVGERGGLLSGGQRQRIAIARAILKDAPILILDEATSALDSVSERLVQEALERLMKGRTTLVIAHRLSTVQSAHQIAVMSAGDVSERGSHSQLVSRGGEYAALVNSQRLSFD*
>Zygnema_TRINITY_DN6058_c3_g1_i1.p1
MAKSSGSAMRGVALGWSLFAGTHLALSHPPVREEAIARMGEGPFKGAYSLVSFATFIPTTLIYARSAAGKGVIPIWTNFSQTRAAKTLGLGFKAAGAVTLSQSISTPNTVAGTMDPSNLQKAVEVKGIERITRHPMFTSFALLGLGNMLTRGHAGDVIYWAGFPLFWFIGCSHQDSRLRSVLPAEFYETTSLVPFGAILEGRNSLRSALEEFNRPAALAALVAPLFFL*
>Zygnema_TRINITY_DN1700_c0_g7_i2.p1
MDVDPPASDPEQPRVAPEYRQLENHGDAPGPRCGHTLTAVAAVGEPDTAGFVGARLILFGGATALEGSGGPATGGAAGIRLAGATADVHSFDVNTRTWTKLQPLGEPPSPRAAHAATAVGTMVVIQGGIGPAGLATDDLHVLELTQAKPKWHRVVVQGAGPGPRYGHVMALVGQRFLLSISGNDGKRPLADVWSLDTAAKPYEWRKLEPEGEGPPPCMYSTASARSDGLLLLCGGRDANSVPLAGAYGLARHRDGRWEWALAPGISPSARYQHAAVFVNARLHVSGGALGGGRMVEDSSSVAVLDTTAGLWCDRKSVVTSPRTGRYSADAPGGEASIELTRRCRHAAASVGECIYTYGGLRGGVLLDDLLIAEDYSTSDPASPNSSESTISVGSPSLSSEKELESGEESAKNKVEMSPPVAPPPEGSEDEDINTKNAMERDKSLDEASGRILRNISTEEANAAQKALETAKRGAVANGKAEESKEEAMEDEKAEPAPSKSSSSMHSNFSHAPSASQDVRLSPKAVVVAAESGGALGGLVRQLSIDQFENEGRRVSTPDGMKLKARLTRQPSMPAIHKKVIAHLLKPRGWKPPGKRAFFLEPNEVADLCDGTEKHFKNESSVLQIRAPVKIFGDLHGQFGDLMRLFDEYGSPSTAGDITYIDYLFLGDYVDRGQHSLETIVLLLALKLEYPRNVHLIRGNHEAADINALFGFRNECTERMGDIPGIWVWQRINQLFNWLPLAALIEKKILCMHGGIGRSIHYVTQIEEIQRPITMEAGSMVLMDLLWSDPTENDSVEGLRPNARGPGLVTFGPDRVMEFCKNNDLQLIVRAHECVMDGFERFAQGHLITLFSATNYCGTANNAGAILVLGRDLVVVPKLIHPLPPQGSSPTTSPEAGADDTWMQELNVQRPPTPTRGRPQPNSDRSSLAWI*
>Zygnema_TRINITY_DN1159_c1_g3_i2.p1
ERERERETERVGRAGEQKWETSSLPEQCAPSAVDVARLMDETLTAFFDLPLPPDGTVLSRLAQGMEAALARYGKKVMAAIGSKEQFLPPLPPLTRYKKDVFVKTQQALLQQQSTKRPPGVATLPSTQAKPINPSSKMESMSLPRICCRMNTLQFGIKQMDELSNRIRSGWENSHSPPPPQSTSPKQKGVTSLFKTSKGAGGGGNIPLAPPLPSELLAMFEEVREEFTKEIAQLCDFAAYKVVFFDMKAAVMEGLYMGGVAHARMNGVIDALRPHLISIVDHVAPALRDRLVAALLRALLAALHRVLLAGGPARAYTIGDSKLLDDDLDQLRELFVDGGEGLPEADVNKMTALSARLLTLFSLDTDELIKNFEAADKEEQSSQNPPSNSASKLLKIPPLKVWSPTDANTILRVLCYRADWKCSKYLKKTFDLPKEVRR*
>Zygnema_TRINITY_DN1867_c0_g2_i1.p1
MAEAVRTFAQAAEVRAVLSGEPQWGRREFSERAGAALTAGGRRRVVLSRGATWRCSTSVQELSTPVKAPVSRKQQRETIRLALPSKGRMAEDTLELLKSCQLTIRKPNPRQYIADVVEMEALEVWFQRASDVVRKIRSGDVDLGIVGYDMVKEYGQDDDDLIVVHDALGFGSCHLAIAVPSYGIFENVNTLSELLAMPQWTEENPLRIVTGYTYLGRKFLEERNVKNVTISTADGALEAAPAMGTADAILDLVSSGTTLKENNLKELKGARVLNSQGVMVASRKALIERKGTLEAAREMLERLEAHLRAKDRFTVTANMRGTSEEEVAERVWKTEFPGLQGPTIGRVYTKGSDSSVALDYYSVAVVVPKARLYESVKELREAGGSGVLVTPLTYIFDEEPIRWRQLLDQLSLPTNGNGLH*
>Zygnema_TRINITY_DN5180_c0_g2_i2.p2
MKNSPASRPAIFPLSNPTIHSECSAEEAFSVLGPKIVFASGSPFRDVDFGHGLMGHANQGNNMYLFPGIGLGTLLSGARSVSDGMLHAAATRLASFMTDEEIDQGIVFPPTESIREITREVATSVARQALEEDLAEGYRDTEPKHLRRMSEDKLSAYVGENMWSPAYSPIIYSPSGSLRELVKRAY*
>Zygnema_TRINITY_DN104650_c0_g1_i1.p1
MAKAVAKVTGFGAEVTEKQLEDFFEHSGKIDSMELKTLEGEGTRVALVTFEEADSLQKALILNGSEIGGHKLTVEIATGFEPLSVEAASGNEAPSNDEPSDKVSEAPKTRFEQAQKMIADMMAKGHVVSVNAMEKAKAFDDKHQISRQAAARMAAIGASARELGVKSTTAASELDKKVGISEKVAAGIEAVNDKVNVVDEKYQLSDKTRSVFEKAEVAVAGALSVGQQKATQAGVAIGPYVASGQKWVMRAVEKFRSGARKRSKEHTPE
>Zygnema_TRINITY_DN161_c0_g3_i1.p1
MAALPRPYIPYIPLLLPLLCALFLSLPLRAGALTRAELFPYGPAVGDAALGGWQYCYSAPVTLPYPVTLYYTYRQLEVSCNGHIGFPGAGYHADLRDDPRDPPLFTYIAPFAYIADTEDGHGSVYYRTMGPSSRSADLARLAADLRAAFPEDEEVQLFRPDAGFVASFIDMGTYRKLYNMTNTFQAWVLWTADLDPLSYTCFLYPENGLSEGVNAYFAGHPGLNLLRSTSYLNLPLQSNVNITGKWCFKLFSAEFSSPWTSLSSSGGFLMKATWSHTALKVDENGVDIQLWEGSSDELALWVVIRTSTRLGYAFQRAGGNLCIEAMDMSPGGVLRLAECHYGKNQSFVPINQRSWDSAMQWRNANSSLCLSADKAYPGTPLQQHTCGKTIQSLYWLPLEASNFRKPPLSTPAIISYWVFSVRQADVISNFILQYSAQPLNFWLRLTYDWRYLTGVALYDRPIELLREDANGACQAASFTSYFSFQISADNVKNADGLTFVLLTSNALLSYFGRETGGNLGYSYNLSAESVGSTAISFDTWPNPELGEPTGQHVGLRQNFNKYIIKFANKDIFLRGLYKFQCKVWVDYDGASEVFSIYYGGGSFRKPALPVLTQSSSLCNILRPAACGDACKNLTSAYVGFTAATGGASQAHDITSWYFNSWWPSTGN*
>Zygnema_TRINITY_DN1102_c0_g1_i6.p2
MAALLRWASVARGAARCLLEGTSPPARRAAAGPPVSPSRSRLQELRVLARAEKQSRTTAVRGLDRARHSAARQLLNGVQLSTARCVGSSATDADVAYDVDILLEESCPNSADLQELIERMKIDSRQALQAATDGMEELDSAESVELAVLLCGDEYIRNLNKEWLGKDAPTDVLSFPQQQPPGLNPTLLLGDIVISLDTADRQAKERGHSLLVELRILLVHGLLHVLGYDHEESAEAEAEMAEEEQRILTTLGWEGQGLIKSVASSEGDDSSGDSDGGITE*
>Zygnema_TRINITY_DN8537_c0_g1_i1.p1
MGAGGVIPPPKGYFEKIQAVLKKHSVLLVADEVVCGFGRTGSLFGSDRFGLCPDLVTLAKALSSAYMPIGAVMISEEIANEVAAHSDRMGSFAHGFTYSGHPVACAVALEALAIYKERDIATYVQELEPLFQGGMRHICKDSPIVGEVRGVGLIIAVEFVGNIATKEPFPASWAVGPYFGKQSAAAGMLVRTVGDIIAMSPPLVITPDQIQELITKFKIALTATEEYIARKRAGGGEVE*
>Zygnema_TRINITY_DN1649_c0_g1_i5.p1
KSTSKRFVLRPTCLPPSQQLRFAWRSADSDCLKAFELGTEILQEIALGELLRISGAAAEKSLPVTGFQKFLTFSFFFLSMKTMGRRSSFIALAVVWLARMLLFLRFGEAAVPADFLQERLVDAERYSRPSERATDRPIVGILTLPVTVPRQKRYGNSSFATSYVRWIEAGGARTVPILYDSTAEELDFLLNRINGVFWTGGLVDFNPEITDPEGSKYLTTTEHIWRHVLKENQAGNYYPMWGTCLGFERVVQLFAGDKNGSIIQDVDAENYDINLELTTSGWLSRLFGGMTYELFKEVASPLGHLAFNNHGLGIHPDAFRKSAAHKHLKVLSIDVDRKGKLFVSTFEGREYPFYGSQWHPGAVFPPFCPFITL*
>Zygnema_TRINITY_DN2670_c0_g5_i2.p1
MVAAEREEEEEGGDHSPLGGGGGGAVTDVTPSTDLLSSDGDVYGVEPQNPPSWQRQVLDADWAGGEVEESASGVIPHTLTMLVNDAPGVLNRVTGVFARRGYNIQSLAVGPAEKAGVSRITTVVPGSEESIGKLLKQLYKLIDVLQVLDMTLVPFVQRELMLVKVAADASARRDIFDIASVFRSRVVDVSKRTLTLEVTGDLEKMAAIQRLLATYGILQVARTGRIALVRESGVNTKYLGDMQPRSSLF*
>Zygnema_TRINITY_DN17740_c0_g4_i1.p1
MAPPFRGAPRVRPMVLAGIAAAAVLFFSGSLSTRASTGATQAKGRTLKHVESELSASLQRLAANEIIVGSRESEVNDNGHVEGVDGVDDDELQGAQRKLESDNGGTQVDEKATQVDEKDNGGETSSNANQEMTDAGKVDTRSEGQEAVNNAGEKETTQNNQSNEGNRQEGPKDDEGERRELAEGDDQAEAENQKEGDSEGTADGAEEEKPAEPAAGESTQSEANGQSSTGGGTAPQKKRFTLGPKIRDWNKQRQAYISSHPGCNQTRFGKPRVMIVTATEPDQCMNAVGDYMFLKFTKNKMDYARLKDYQVYWAQGILRDDFDIYWSKLPLLRTLMLAHPEVEWFWWLDSDAMITDMSFDIPFERYDDYNLVIHGWKEMVYDIKDWFGINAGIYLLRNNRRSLDLLDVWASYGPKGAVRDYWGPKFTKMLKSRPSNFESDDQATLIWILLHRRKKWGHRVHLENKYNLHSFWVPMVERFEELMKTSHPGYGDHRWPFITHFVGCKLCGKKASYDLDKCVHHIKRAYHFADNQVLNIYGYKHPSLEDLKIVPNNNTVSAQ*
>Zygnema_TRINITY_DN2455_c0_g1_i4.p1
MGEPEVKPVEEQPIQAGQIAVQDAEDDDDAEFAASPVREHLDDQTAEDVADVAEEDASADVAQDDDEAREQSIDYEGKPEDAIPEEDGEGDCDQPATSEQAAEEAETDLKGSGKSSAIDPIQRPPHGSEIFIGGITRETTEDDLRDLCCSIGELFEVRILKDKETGANKGYAFVTFMNKENAEKAIATLSGSEVKGKKVRVSHSQPKNRLFVGNIPKAWEKEELESVLSKEGQGITSIELLKDPKAQSRNRGFAFVEYYNHACAERARRNLSKPHLKLGGNQPTISWADPRPEPDPAAMSNVKVVYVKGLPDGTTEEQIKDLFSKHGGVMRIMLPAPKPGQPKRDFGFVHFAERSQALKAIDQSEKYELNGKALEVSLAKPPVEKRPPQEQYPPTFRAAPALNPYPQRGGGPSAGYGYPAGGSYGTGYGQSRVLYERAPAAPAPVIYGRGPAPAGMTMVPMVLPDGRVGYVFQPGGGGAGAPPPYRDGARASRVVGPAPHHSSPSTRRYRPY*
>Zygnema_TRINITY_DN193_c0_g4_i2.p1
TRASCHVSPPPAASRPSRPTSDSLSLSLNLSLTLSLSARQPRTAMAAAACTGAGLAAVCGTHGSLPSRTAATCQLAVADARSRGVGHVRRHTCALRSAFAGRDVAGERRGASGEGRREAGAISCSNVQKVSAKELTDMLVLERTVPIVVDFYATWCGPCLLLAQELEKLALEYDGQVKFLKVDTDEEYELASQLEIRGLPTMIFLSRDKDKLGSRVEGLHSSETIRGIIAEL*
>Zygnema_TRINITY_DN7259_c4_g3_i1.p1
MAASAGPPLPAAPARSIRVTVAGDEATGKSSLIAACATEAFPDRAPPVLPPTRLPNDFYPDRTPLLLIDTSSRREDLPQVEAELRRADAIVLTYACDKPRTLESLCRFWLPMLRRLQVKAAVVVVGCRLDLRGERQPSLESAMAPLMHEFREIEACLECSALRHIQVAEVFYYAQKAVLHPTGPLFDQQTQNMRPRCIRALKRIFALCDTDKDGALSDAELNNFQMKCFSAPLQPAELQGVKKVVLEKVGEGVSGRGLTLTGFLFLHALFIEKGRIETTWAVLRTFGYADDLLLRPEELAGHSFKCLPDQSVELTEKGLHILTERFAQFDVDKDGELNATELEASFSTAPASPWEGLPYMGSAATGPLGGLPLNSYIALWEMLAAQDPGQALAQLVYACLDVESAAACLRITKRRRLERKRGKSTREVLHCLLLGPRDAGKSSLLDSFLSRSWHEGTQPTVKERWAVNVVGSLPSGAGREAEGGAVLIVREVADDALPDVLKDPQALAPYDVAAFVYDSSHLPSWHRCADLLEAVAGAAEVHGYELPCLLVAAKDDLPPHPAVFPHSAKVCADMGLQPPLPVSARLGDTAELWARCVAAAARPHRAIPETSTSRSSKAYRRFMQRSVVITSVGVAVAVTVIVGYRFYLRRSSNQ*
>Zygnema_TRINITY_DN2485_c0_g2_i1.p1
GHSFNFSVERRARAEAQVSGVTPAASSSSASSASPSPTSSPLPPALLPGAMLVPLRAGSPLLRSAAFSHAHAPLATLPPTRRGVSAARAVSSMAPDASGASISKASDGSLKVPDHPIIPFIEGDGTGPDIWRAAKHVFDSAVERAYGSKRKIVWKEVLAGEKAFVQTGEWLPQATLSAFRKHLVGIKGPLTTPIGGGIRSLNVALRQELDLYTCLRPVRWYSGVPSPVKRPDDVNVVIFRENTEDIYAGIEFQRGTKDAELFAELLQKHFPDRFKKIRFPGSSGFGVKPVSEDGSKRLVRAAIKFALAKARKSVTLVHKGNIMKFTEGAFRDWGYEVAREEFREDIITERESYILDNKDSNPDISVEDNARILEPGYSLMPPKRQDEIRNEVEGVLAKLHASHGDGKWKEKLLVRDAIADIALQQVLTRPTTFDVVATLNLNGDYLSDALAAQVGGIGIAPGGNINYETGHAIFEATHGTAPKYANQDKVNPGSLILSGELLLRHIEWNEAADLIVAGMDRTIARKLVTYDFHRQMRDPDAKLLKCSEFAQAVVDNMTEQALATARL*
>Zygnema_TRINITY_DN9970_c0_g1_i4.p1
MAPVAALSCFASRTIFGNGKSGRLPEMTAAAAYARACGDSAWYGRRLAWNFKYLQQRQGSGTRSYAAAAAAAADLEKEYVIVGGGNAAGYAAKAFVDGGLSGGKLLIIGSESVAPYERPALTKAYLHPLGGKVARLPNFHTTVGSGGEKQTPDWYADKGIELQLGTNVTELDTSRRTVTTDAGTRIHFDKLILATGAVATRLPEAIGGNLPGVAYIRNLADADLLVESFKEAKRAVVVGGGYIGLEVSAAASAWGIETTMVFPETHVMPRLFTDEIAKFYEEFYGQRGIKIIKGDKTEKFIADGRGRVSKVQLASGKTLDADLVIVGIGAKPAVKPFLDGGLMENQGGIQVDGLFETSAPGVLAIGDIATFFLKQYNRWARVEHVGNARQSAKHAVAGLLGTTTEPYDYLPSYYSRVFEHPGSDRKLWWQFYGDNVGESITVGNMDPKLVNFWVDEGRLMGVFLESGLPEEFGTLPELARLQPEVDAEQLKKASSVEAALEIAGVALHAAIS*
>Zygnema_TRINITY_DN2175_c0_g1_i1.p1
EGEREGERAGERGGEREGERLGERGIEWERELEKVMQSEESRKLLADFRAAAMRVADAQAALEAVEREERERARERESVGKWEAQAREALAEMDASEREVALAGEELKAAGIALIEARAGLNGPSVSYDGKWSTEGVDEAKEKVESVKAAAVAGLSGALIGWPFIFLTSEIPLGINSLISAASVLITCVLFGVTYRYVVRKDLGNFQLKAGAVGAFALVRGLAQVDTTQALLHFPSSPSLEAVLLSSLNAGEGVIVLAFCALALEYCLKEGVLKPFPTQRDDQ*
>Zygnema_TRINITY_DN3734_c0_g7_i1.p1
MAVRLPFVPLLLLSLSLSPLLLSAQLLSSDPYSYLSYEGGEILTKGMNVHVAFIGDWSNKSTAQETVVAFLTSLDSDKANQSLDPTVRKWWNIIGTYKDKNGTRASTNVTFGQTYAYDIPSVIGLNYNVSLSVGSVYIEALRRLHSVPEGDNDVTVFLTSNKEVNVSNPCVCGEITGRAAIWIHDTSYCADDCGPTSLSEPNDRLGDVITYQMSRGLASVAVNPRYDRKGQNKNGWVISIPGFFVGIGQACSVTSILPVSHDVYGNDGQKFRLMPLVDMETKACSIQREGGGG
>Zygnema_TRINITY_DN3991_c1_g2_i3.p1
GERAAMAAAAKGRVIVGGKGAALGVEDVFGVAAKGFRVEVDRAARERLERAAPAGPASSAPAPSSQAPGGEASELDSDAAGRGGEDWLPQEQVRAALTVRLIELIHGHARVRPSVVCFFEQLLNSSAPVALAVPSTCSCDAALLKAIAEAAQGTGSASTQDSGWDLNAADIVAPGLTAEEISSMEEGSAGTLGIAALAVHSGQALLAASDAVAALSCEAMQALVTAFDAERHEQGPAHKGQTEVASDLRSLLAGSTFVNPRKGFTDLAAIRAIPQYHGPVREVLKAASSSLRAELNAGVDGADASKTTAAPVKSPVVTNLMASVLQLMLPMLARSRDRIVHLLGQLMHSDGEVSLGAREAAHENGGHPSDRELEAALRQTEETVDAVKKASLDMAEQLASAAVAAEGSEILPGLRVARETLSAVEVTRMVFALEAVLAVRLLQRRESLLEAKMGGAGNKEEKVAGKKDGDHKPSKGKEGKKGKGGGAPVLGRGTAILNHFLNEILSGSNGRLLQQVDAVAAAFDPRLSSLTTLLESLRGAIESNETRRVPKIPKGTRDFLPEQMAIREKAFGIITDVFKRHGGVEIDTPVFELRETLMGKYGEDSKLIYDLADQGGEILALRYDLTVPFARYLAMHPLGNVKRYHIARVYRRDNPQMSRGRYREFYQCDFDIAGQYAAMVADSEVLKVLTEILDELSIGDYEVKLNHRRLLDGMLEICGVPSSKFRPICSAIDKLDKEPWETVRTEMVAEKGLPEEVADRIGTFVVKRGEPMALLAALRASDGPFAGHEASVAALGELALLFDYLAALGALHRIVFDLSLARGLDYYTGMIFEAVFKGEAQVGSIAAGGRYDNLVGMFSGKSVPSVGMSLGIERVFTIMELKAKEHGAVRSTHTEVLVASIGADLLKTRMAISAELWTAGVKAEYVLALTSNMQKQLEYANKAGIPWMVIFGSDELTNGTVKIKDLTQRVEEDVRREDLVTAMLTRLERK*
>Zygnema_TRINITY_DN7687_c0_g1_i8.p1
MSAPLLRHLRPPPHALCRLRPLPAPSPLFRIPLSGRRSWHSPAEISCMASKRTKPSVGHGAHLSSAPNSSGKEEKLHRTDGPVSGGRRSREKPRDADRKGGRSGEAGHGKAGESKEHPPSWFSDDYAWQFGMHGDDAEPEPDAPFMDAVVKVYCTHTEPNFSLPWQKRRQYSSTGSGFMIAGRQVLTNAHCVEHHSQVKVKRRGDDTKFVATVLAIGTECDIALLTVEDEAFWAGPEPLEFGSLPRLQDAVTVVGYPIGGDTISVTRGVVSRIEVTSYVHGSSELLAVQIDAAINAGNSGGPAFNDDGKCVGIAFQSLKSPDAENIGYVIPTPVIYHFLNDYSRNERYTGFPVMGISWQRMESPALRACFGMATHNKGVLIRRVEPTSQAYNLLKEGDVLMEFDGVPVANDGTVPFRAGERISFGFLVSQKFAGEGAKLLVLRNRESMPLEVQLNAPIRLIPVHIGGRLPSYFIVAGLVFTPVVQPFLESEYGSDYEYDTPVKILDKLLHGQAEYGDQQVVVLAQVLAHDVNIGYEDMTNTQVLKVNGTPIRNLRHLAQLVDSCSAPYIRFDLEHLEIVVIDANAARAATADVLRDHCIPNDRSEDLQGLLAEAAAEVTNGAASAATEMAESKAQD*
>Zygnema_TRINITY_DN6464_c1_g6_i1.p1
MADLERRLKEAERRAEEAEARARQCESALAEANAELHALRFRVLAAAELRRYVKAAAEAAGEEEREREEEEEVEEEENRERKEERGKEVEGGGEDKGRKWKSARRSVIPKEERERLARENEEGAMALPEVIKVIKEKAHREGHLTRQEQKSRRDAKVQDMGAGGEGEEDEEKEKEQLREILAGTEEKLDKVEAVLHEVEDMKEVLKAASKEAMDSKTKVSVLEHKLEATQKVAEEIEKEVEMLEYEKYGGRLAEQSEALYRLQMMALSQAELSVLSESGSGKVNGSEGRRGGGGGTGREAVAEQVEEVKELMQE
>Zygnema_TRINITY_DN2160_c1_g5_i2.p1
MQNEAMAMATTENGEVPTDPVVENGTEPQEQESTKPKAPKIKRPEKPDKAAMEEQVKALEEKIDSNRKRIDEIKGILDSKVSSRSDSNKDFRRLRDQHASILLQIRAANDDKQKLWQELKSADEARKKMKDDAKALREKLPFVKVEQIDEEIRKVEHRMQHSTLPLNEEKKLILQIKDLTKSRDFVKSYSDRLDEIAEDEKGREAYFEKIKSKEAQITSLKQQEVEKKKAIDEAKTKEIAQQSEFPSLVQEKQKLFEEINGIRGEIKNMRDGFWAKHKEWFEQEKLWREQQKEEQYKAYLQREAWRKEREEIRKKREAENYVEPFTDEIIFCDQLTHYLQKLQGPVEGAGGGGVEVKEVKEIVAPKGFGNMVVSKKNRGDEELDGLFMGLGAKKGKGKGKNARPKSEKISLSLDSVTSFTKVGVAPPPTMSEISETLEKLKEKKEHFQQLQIAERERRSKGEKSEVVRESGDGKVGEGEAEGEKGAGENGEGEKVEEEKAEEVKGEEEEAEGEKGEEEE
>Zygnema_TRINITY_DN12446_c0_g3_i3.p1
MEIIVGTSVGFIYVLNHTGKPKENFPLQMGEIQGQVVAADINGDGYMEIVAGDTKGNVAAFTRDGKELWERHTASLITQGATVGDVDGDGDMEVVVTTTGGHVWVFNGKTGEDHGFFPFRAHGRIMAPALLVDLKKEKAPGLHIVVVSFDGYLYAIDGRSGCADAIDVGETSYSMVLADEVDGGGDLDLIVSTMNGNVYCFQTAAAYHPLKAWPSQNQGMNVAFSRFGQEGIFFSSSSRQFRDVGSESFTVQYELVDARETTVREATGGTASLRGPYDVKVWLLMPGEKKLIEHKSLNLPGVYSVRIPCPSSRELGIVAVEMYDEHKRFFSDRFSLSFHMHFYRILKWVLVLPLLGMVFALVFRSTPENVGGSSLPSFTPPRHLP*
>Zygnema_TRINITY_DN11011_c0_g2_i1.p1
MAALPHACGSTISARGTLRHAFSSPSLREKHSWVEYLAFGARRECVGRGALPGVSCQHMLHTRVSKSSSGRTRVAASVAAPAAAAATVSAKATDLREVIELLMSRTNLSEEQTEAAMEALLQGAEVAQISAFLVLLRAKGETPEEVAGLARAMRNNCVPVKTGEGTLDIVGTGGDGANTVNISTGACVLAAACGAKVAKHGNRSVSSACGSADVLEALGVVVDLGPEGVSQCVRDVGVGFMFAPRFHPAMKIVSPVRKALKVRTAFNILGPMLNPSLAPYGLVGVYNESLIELMAKSLQRLGMQRALVVHSKGLDEISPMGPADMLEVTPDSIKRFYVDPLDLGIARCTVEDLRGGDKEVNAAILRRVFAGERGAVADALVLNAGVGLVACGVAADVKEGVAIAQEVQRSGRALKVLDDWAALSQKLKLQEDSAMA*
>Zygnema_TRINITY_DN4638_c0_g1_i2.p1
MLLAAVAPLSVGAVGASCRRAASAGGAVSCSASGSGQGLQKGTPQWLEARSAWMQPGGQRLETAGKWSTDRATARRPVRRIVCQAEPYVIAKLDSAERTYRELTTRLADPEVASNNTEYQKIAKTVAELEEVVQTYGEYKTCEQQLADAREMARDSGGDREMEEMAAAEAKELEQELAELEERLKLLLLPTDPLDARNIMLEVRAGTGGDEAGIWAGDLVRMYMKYAEKCRWKATPVSCVEAEFGGYKEYVMEIAGERVYSKLKYESGVHRVQRVPATESQGRVHTSTATVAIMPEVDEVEIVIDPKDIDLTTARSGGAGGQNVNKVETAVDLMHKPTGIRIFCTEERSQLKNRIRAMQLLRSKLYELKLQEQQSEISSRRRSQVGTGSRSEKIRTFNFKDNRVSDHRTKINFDLASFLEGDIDNAIQAMTAMEQREMLEELAASVNRAAV*
>Zygnema_TRINITY_DN3004_c0_g2_i4.p2
MAMSMAGAVLLRALPRRAGAAAGPALRPREPSSLSTPPCAARLSALPGHGRTRGRESESGAEAAPQLSVGLGGRHAVASRPCVHTRPHSQSSRPEGLRRRQFVAAAGGVRGVAAPHASSLQIELVPCLRDNYAYLLLDPSSPAAALVDPSEAEPLEAALRARGLPASHVLATHHHADHTGGIARLKARYGLQVVGPKADQNRIPCIDVALGEGDIWQFGGHSMQVFDTPGHTRGHVSFYFPSASAVFTGDTLFALGCGRLFEGTPEQMWASLSKLTALPPATLVYCGHEYTQANAEFALSVEGSSAALRQRVERIRHLRGRGLPTIPSTLEEELATNPFLRPHSAEIRRALGMASDATDVQVFAALRRAKDEF*
>Zygnema_TRINITY_DN1577_c0_g2_i2.p1
MAASTCRLCATLTAESVEGMLEQAAEAADGGADVMEFRLDKLARFEPARDLATLLRRRRLPAIVTYRPTWEGGEYTGDEETRLNTLRRAMDLGAEFVDVELQVAAAFISDSRHRSSISTENNSSNTKIIVSKHNFESTPPADELADLVAQIQSTGADVIKFVTTGMDVSDVARIFQLLTRVQIPTIALVMGLKGQISRVLAPKFGGFLTFGSLGPGKESAPGQLTIAELAGVYRVKKVGQRTKVFGLIGNPVGHSKGPLLHNEVLQRLGIDGVYVPFLVDNVRAFLDTFDSPDFAGFSVTIPHKQTAVECCDEVDPLAKAIGAVNTIVRRPSDGKLIGYNTDAGAAISAIEEGLIQREGRDESGRGPLEGRLVVVLGAGGAGRAIAFGAKQKGARVIIANRGFERAQELARSVGAEAIPLSDLREAPPAGEGGRGPVLANTTSVGMHPHGDEIPVPPSCLSGWAAVFDAVYTPMRTALLLEAAARGAAPVSGVEMFVGQAAAQVRLFTGRAAPVDLMREVVVRSLTP*
>Zygnema_TRINITY_DN1754_c0_g2_i1.p1
MTSAVMTSGVQGGAAMATAGSGRVLQRKSSSRSCHLSFHGGLSGTGLKGRSLRGNAPQKGGKVGPKLGQQKQTFWAVQSKAEQALEEQRALEQGREDVRTEILEGGSEAAKALVHRQGDEVDKPKFVSYDYGFQASFLRSSPTVPGSAIKLAFENFGREYKALRRNYLFVKLSDVRTDNIKRSPLQTVLAYAGRAFVATIKALDKLLTLYDGLPEIKPQTTLAEEAEGVRVKLQKLTLSNDAVWAREHARPPVDAPLWILGPYYALCLTLDIIFNNRPIQRFWFLETVARMPYFSYISMLHLYETLGWWRSGAEVRKVHFAEEWNEMNHLKIMESLGGDRWWIDRFFAQHAAFFYYWILNFMFIVSPKVAYNFSELIEMHAVDTYGTFVDENEALLKTMPPPPAAVSYYYGDDLYMFDEFQTSRVPESRRPKVDNLYDVFCAIRDDESEHVKTMAACQVLGTAVTSPNSRRIKKVRDAVPDDVAELQ*
>Zygnema_TRINITY_DN37455_c0_g1_i2.p1
PPAPLLLSLPPFPPSSRPLFPVSFLSHFSLSHRLSTALAPYLHVFPSSDLRGRGKMRSAGSSEGRWFMPLLLCTCVSMSLLFFSRYSIAPAGGRGDGDGPGGMLRESWAEGSVVEGGGTSPSQLPVFAYLITGSKGDGDRMKRLLMAIYHPRNEYLLHMDLEAPPRERVDLARFLRSKNVFTEMGNVHMVARSNLVTYRGPTMIAAYLHCLAILLRQRRDWDWFINLSASDYPLVTQDDLSHVFSFLPRDLNFLEHDSALGWKEYQRARPIVIDPAIYSTKKLDLFFTSQRRTMPTSFKLYQGEAWVVLSRSFSEYTIWGWDNLPRLALMYFVNYVSSPEGYFHTVICNSREFKNTTVNNDLRYIRWDKPAPQHPKTLTSANFQNFTESGEPFARKFDKNSAVLDKIDKELLNRRPNYFTPGGWCIGPENGLNDPCEVRGDSTVLRPTMGTKRLQANLLASLEPTYFRSHQCA*
>Zygnema_TRINITY_DN4864_c0_g1_i4.p1
MYLLWALAGALLLAGVAAQNSNDSILINCGGPGFVDVFGRTWLPDASSLYASGGSSVNLTADSLSASTFRILETAHVWPLNFSQNYFYSVPVAAAGLYWVRLYFSTSAYVGLTDGAFAVNVNGNYVLQNFNSTTELVNLFEFSVPISTTQIKISFLSYSGRPHICGIEIVPAPANQYRLSTNVKMILQNKYRFTCGGSAFLDSEGRIWSQDFQNYYTNPNSTDLSTTKAISLSPELSEEIPSTVFSSARTISAALNGSEGLTLTFPIKAQSYHLIRFYFAEISNVTAGERLLDIYVNGRVVKSSLDIAGEAGLNVGLYFDYIAPPYLEQLSIIFSVKPSALSPLQEPLLSGVELYQQLHFNFITGPYPEGTININCGGENYTDGKGNLWLSDRYFTSGVSPVVDDSLLRIYTNIDVDGEIPLFTTYREWTTGVENSYVIPLSGSTDLYFVRIYLADFKNYLTRNFSISFNDYVVAGDYNIGSSYELYFIEHSVPVSGSTLNITFTAYAGAPYINAIQVLPQPSQQYQESLTDRYMLRTYRRLNVGGISLTDSQGRIWFADSTFAYLSVAGNSIPLVPYNVNSSLDISGVGNSPDFLPSEIYRSQQVVKATIDNPSAALIISFPFPGSLLLLIRLHFAELIFTNVGDRMMDIYISNQIVYSGLDVLAEAGPKTALHKDFIFDASEANYNPLNISIFPNASSKHFQTMLSAVELFYLYDLQLYPAPTSGAIRINCGSNVSYTDVYNRTYSKDKNFVGGSAYTYNSSAYEGMVAAYNNLAELAISERVWPQGVIGKYQFSLTPGLYWVRLYFTELKYLNTSERLVSIFINGFSVVFNYAPSQYGDTNFIEISYVLQSSNLTIALIPYLAPAHLTALEIIPQPAEQYRSDILTSAVLRRSARWNVGGNVVTDLQGRTWNSDSASLYNSLPNTTLSSFTLNATIKNASTALDLIPADIYKDVRMARNDYNSSMPTLIQLTLNGGFLGAYLVRVHFASIMGDEVGDRLFDIYVNEQLYVPKLDVVAEVGPNASLYKDLMVFANEVETKVAVTISTNIESKKPEAYLSAYEAYSVFTVPPAKAPSEGTVRINCGGTDYIDQYGNLWAADVYFEGGYPVPPNASTIQKITANYYDDAELYSSYRTWNGSVGSYNIPVKPGFYVVRVTFMDLELTDAQIANGTYRAFALSLGGITPVGRYNVPLSQNSYAFEFDLPVPSSNLTIQLTALYGAPYINSISVIPVPEQYRSNLNIIGILSNRLGMNVGGLNLIDSFWRTWSIDNGTFAVGLNSSIISVNKEILGTNSTPQYLLPQLYQSARKMGIPMNGSAAPIQYSFSKGYGSSTFYLLRFHFAELEYTEVGDRLLDIYVNDQLVVSGLDVVEEVGPLTAFFKDVMVQGDPEKDTVSYSIYGNTTSRNPEPYLNAFEAFLILENSSYPTAPNGTVRINCGGSEYVDPVGKVWSADMYYEGGESMDYGQSVYNVLVNAGVYEPNLYTSSRRWTEGGNNSYVIPLEGTPGLFWVRLHFAEWEFDSTNSRSFSVYFDGFQAIDNFVVDGLRTGYYYEFSLPVLGPNLTITFSRMIGNPYISAIEVMPHQSSGLYNQSLESKDILRMAHRFNCGGTGAVDLEGRTWLSDYPTNYTNPNTTAVNNVDNITKSAVLETVPDVVYQSYRKVQEMYLNTEGLTGSIYTFYGTKFIVRLHFIETEYENVNDRVLDIEINDQLLYSGLDIVKEVGLRTALYKDFVVTKDPSSYVIKVAILANVTSFVKEPTLSGLEILAVLPGPSAAAGTSSNSLPVGVIVGIAVGSALLALVLLAIALLLFYHQKRKNRELEFEDIAKGPGGAELMAKLNQRKVRPIPLKALLEATNEFSDEFRLGTGGFGSVYRGELNGETVAIKRSTSSSPASLQEFVQEVELISQLNHVNLVRLLGFCTEKGEQIFVMEYMAQGTLSDHLFCPSSESLAGPLTLEQRLKIALGAARGLNYLHSFAKEPIIHRDVKSENILLDEKFTAKVADFGLLKPLQVDERKDETVKVVGTRGYLDPEYYTTFAVTPKSDVYSFGVVLLELVTGKPAILESTEEGDNRIITIISWVKMRANNARWEEIPDPQMAHEKTQQEFMKVIDGIVNLAFSCVQQFGQDRPAMNEVQLQLEEICAGDVAIDIHNIASPAIGGSGDGSSGRGGSGRGGRGGREREREWGHSHSMGDSSIVF
>Zygnema_TRINITY_DN4888_c0_g1_i3.p1
MYLYNLTLQKPTGIACAIYGSFMGNPNPKEQEIVVGRGKVLELLRVDANGKLQTLHSVEVFGVIRSLVQFRLTGSQKDFIIVGSDSGRIVILEYNVERNHFDKVHQETFGKSGCRRIVPGQHLAVDPKGRACMIGACEKQKLVYVLNRDNAARLTISSPLEAHKSHTIVFSLVGVDCGFDNPIFAAIELDYSEADQDSSGQAAAEVEKQLTYYELDLGLNHVVRKWAEPIDNGANLLVQVPGGADGPSGVLICAENFVIYKHQGHPDVRALIPRRFDLPAARGVLIVTTATHRSKNGFFFLLQTEYGDIFKVTLDYKKETDQVNELKLSYFDTIPVASALCVLKMGLLLAASEFGNHSLYRFTGLGEDSEVESSSSMLEETEEGYRPIFFYPRKLRNLMPIDEVESLMPIVDMKIANLFEEETPQIFALCGKGSRSSLRILKPGLAVQEMAVSPLPGVPNAVWTVKKKVTDEFDQYIVVSFVNATLVLSIGETVEEVSDSGFLDTTSSLAASLLGEDSLMQVHPGGIRHIRADGRINEWKTPGKKSIVKVGCNRLQVVIGLSGGELIYFEMDITGQLTEIEKKEMSGDVACLDIAPVPEGRQRSRFLAVGSYDSTIRVLSLDPDDCMQILSVQAVSSPPESLLLLEVVASLGGEDGADRPASVFLNAGLQNGVLLRTEVDMVTGQLSDTRTRFLGLRAPKLFACNIREKRAMLCLSSRPWLGYTLQGHFHLTPLSYETLEYAASFSSDQCPEGVVAVAGENLRVFTIERLGESFNQTVVPLRYTPRKFILHPQYKTLVILEGHQGAFTAEELAAHRAEALEKTGAPDGMKVESDRMENGGGDDEEEEEGDPLPMEQYGYPKQTPDKWASCIRVLEPKDQATTCLLELQDSEAAISLCTVNFHGRTDGGALVAVGTAKSLQFWPKREAAGGFIHVYKMVADGKELELVHKTPLDGVPTALCAFQGRLLVGIGPVLRIYDLGKRKLLRKCENKNFPNTISSIHTYGDRIYVGDIQESFHYVKYRRDENQLYIFADDVSPRWLTCALHVDFDTMGGGDKFGNIYFVRLPADLSEEIEDDPTGGRIKWESGKLNGAPNKVEEAIQFHVGDVVTTMQKASLIPGGGECVIYGTVMGSIGALMPFLSREDVDFFSHLEMHIRQEHPPLCGRDHMAYRSSYFPVKDVIDGDLCEQFPSLPMDMQRKIADELDRTPGEILKKLEDIRNRIL*
>Zygnema_TRINITY_DN10113_c1_g3_i3.p1
MGKRYLLGVALLLLLGLAVFTSSNAQKDGDEVEDNVENVENMDTGDDKGGDLGIKRSNVNRRTRDGEGRDEGEVGEETGGDSEGETTGEKMGGTEGEERGGDAGEEKGGEEEGSEQESEEPKVAPKARKQVSEDDISARGSCRSEIADYCKGMTRGANNYLTCISKRIQQEKATVQDGLLISEDCKAEVRAFKIEMYKDISMDAKMQTACKQDIAKNCDDDVLYPEAGSIVACLREVNQVDTLSEVCKEEVFRAQRDAADDFKLDPQLNQLCSSEAKRLCSAVRPGEGRIQECLRSNRAKLAWDCQAELFRQEVENVDDVRLNIRLFKACLPDKRKFCADVAPGDARVKDCLEIHRLDPDFSADCKVEFDKMMERRSTDFRLDSSLRKFCKQDISETCYPDAEDITDVANWDAKVIQCLQDYRDELKDPKCKQQVHQLTKRAAEDIRFDKPLADACHADRQTICKDVPDGMAQVFRCLQDHREQLKEVCRSSLFEQEVRMAEDIDFKFPVKQACDSEKKRFCSDVPQGHASVIKCLQENIGDAYMGDDCKKEIKRDQLRSAEDYRLNYRLNKACFNDVQKMCLRACEKALEVGSVTCGGTVLKCLSENKDKIESEACKKEVFSFEKAEVTDISLDIPLQNACKVDLGKFCSEVSKDHTRSLRCLRKNRDQLSDACKAEEERFSIMESSDIRLTPTLMNACGQELQNFCKDVPPADGHAFKCLQSKLEELGMGAACKAEMNLQEIRHSSDYRLDVRVRKECEKDVVDLCNGVDKGQEGHALVLKCMVKKFKKLSASCATEVSYAVRMALWQYSKGAELTKTCDATVEAKCESEEAKPINGAVIGVYGQCLLQQDWKTLDPDCKKLVKVVYREGSHVGGALDDAKLQETLDKIAALQVSSKQAVSTDGLVLSGWIAFAAALSVGIVILGLAYVAYTQYYGPSRPYTLVMKGGGV*
>Zygnema_TRINITY_DN1028_c0_g2_i12.p2
MSGKKKVKEVKEENVTLGGPSVRGGENVFGVAHIFASFNDTFVHITDLSGKETMARVTGGMKVKADRDESSPYAAMLAAQDAAAKCKDLGINALHIKLRATGGNKTKMPGPGAQSALRALARSGMKIGRIEDVTPIPTDSTRRKGGRRGRRL*
>Zygnema_TRINITY_DN10947_c0_g1_i4.p1
MAAASRAALAASLTASLAPPEAAALELRSQQVAFGGRASAGPFLGQQLSARPAAGPAQLRHRTVNCTANVNDVAVGTPPIAGVDGSLKADVPDSIAPETSNGAQIQETSTFMSDVSNLIKLVDSRDIVELELKHKKYEIVIRKKEALRQESGFHQSMPGPHVMAHTTFPQFAPPQPMQAAVAPPPAVEESAPPPPPPVEAPAAPSPAAPTLPPMRSPMAGTFYRSPAPGESSFVKIGDRVQKGQVVCIVEAMKLMNEIEADQSGTIIDIVAADASPVAIDTPLFIIQP*
>Zygnema_TRINITY_DN11011_c0_g1_i4.p1
MAALPHACGSTISARGTLRHAFSSPSLREKHSWVEYLAFGARRECVGRGALPGVSCQHMLHTRVSKSSSGRTRVAASVAAPAAAAATVSAKATDLREVIELLMSRTNLSEEQTEAAMEALLQGAEVAQISAFLVLLRAKGETPEEVAGLARAMRNNCVPVKTGEGTLDIVGTGGDGANTVNISTGACVLAAACGAKVAKHGNRSVSSACGSADVLEALGVVVDLGPEGVSQCVRDVGVGFMFAPRFHPAMKIVSPVRKALKVRTAFNILGPMLNPSLAPYGLVGVYNESLIELMAKSLQRLGMQRALVVHSKGLDEISPMGPADMLEVTPDSIKRFYVDPLDLGIARCTVEDLRGGDKEVNAAILRRVFAGERGAVADALVLNAGVGLVACGVAADVKEGVAIAQEVQRSGRALKVLDDWAALSQKLKLQEDSAMA*
>Zygnema_TRINITY_DN11012_c0_g1_i5.p1
MFRNQYDTDVTTWSPAGRLHQVEYAMEAVKQGSAAVGLRSSTHVALATLKRAPSELSSYQKKIFKIDSHIGIAIAGLNADGRVLCRYMRSECINHTFIYESPLPTARLISQVADKSQVCTARSWRRPYGVGLLVAGYDAATGAHLYQTCPSGNYFEFHAMAIGSRSQAAKTYLDRKFETFKDAAREELIRHALFAVKECLQEGELTSKNCSLAIVGKGEDFIILEDEDVQPYIDMLDVDAIAVEGGDDAQKEGLDEEGKQDATVVDEVGSAAPTEGAGAQDGGDGPAPMDDES*
>Zygnema_TRINITY_DN1102_c0_g1_i29.p1
MAALLRWASVARGAARCLLEGTSPPARRAAAGPPVSPSRSRLQELRVLARAEKQSRTTAVRGLDRARHSAARQLLNGVQLSTARCVGSSATDADVAYDVDILLEESCPNSADLQELIERMKIDSRQALQAATDGMEELDSAESVELAVLLCGDEYIRNLNKEWLGKDAPTDVLSFPQQQPPGLNPTLLLGDIVISLDTADRQAKERGHSLLVELRILLVHGLLHVLGYDHEESAEAEAEMAEEEQRILTTLGWEGQGLIKSVASSEGDDSSGDSDGGITE*
>Zygnema_TRINITY_DN11369_c1_g1_i8.p1
MKLSLVAAMLLLLSAARAEEEDKKEDVGTVVGIDLGTTYSCVGVFKNGRVEIIANDQGNRITPSYVAFTPEGERLIGDAAKNQLTSNPENTVFDAKRLIGRTWNDPSVQQDIKFLPFKVVEKKTKPYIQVDIGGGQTKTFAPEEISAMVLTKMKETAEAYLGKKVTHAVVTVPAYFNDAQRQATKDAGTIAGLNVMRIINEPTAAAIAYGLDKREGEKNILVFDLGGGTFDVSLLTIDNGVFEVVATNGDTHLGGEDFDQRVMEHFIKLYKKKTGKDVRKDNRAVQKLRREVEKAKRALSSQHQARIEIESFYEGEDFSETLTRAKFEELNMDLFRSTMKPVQKVLEDSDLKKSDIDEIVLVGGSTRIPKIQQLVKEFFNGKEPSRGINPDEAVAYGAAVQAGVLSGDQDTGDLVLLDVCPLTLGIETVGGVMTKLIPRNTVVPTKKSQIFSTASDNQPTVTIKVYEGERPLTKDNHLLGTFDLTGIPPAPRGVPQIEVTFEIDVNGILRVTAEDKGTGNKNKITITNDQNRLTPEEIERMVNDAEKFAEEDKKLKERIDTRNELESYAYSLKNQIGDKEKLGGKLSSEDKETMEKAVEEKIEWLESHQDADIEDFKAKKKELEEIVQPIISKLYGSAGPPPTGEEDTAEKDEL*
>Zygnema_TRINITY_DN11370_c2_g2_i4.p1
MALQPSVSPSLLPLGRILGLGAMAFPGFRHAVAALLLLALPLVCRAFSEEQPASRKLLVVLDDFSVKASHSLFFASLKDRGYSLDFRKSTDKSVILQKYGKYLYDGAVLFSPAAGLGNMPTSLDVASLVDFVDSGHDVIMATEDDTSDIMRDFATECGVDIDETTDAVVIDHQNFVEADIDADHALVAAAEIVNSTVMVGSEAYEGPVVYRGVGLTVTPSDLVVPVLSASESAFAANPLSRITTVPALHGKSIALVAAMQARNNARVLISGSLDLFSDLFFNMKVEYKGETVRTANKKFAEEISKWVFHERGHLKAGSLNHHKKGEEVEPSIYRIGDQVEFSVEVKEWSGKEWVPYKADDVQVQFFMMSPYVLKTLSHDGKGKFFTDIHVPDVYGVFQFKVEYKRLGYTTLSLAKQIPVRPFRHDEYERFIGSAFPYYASSFSMMVGFFLFGFVFLYHK*
>Zygnema_TRINITY_DN11388_c0_g1_i5.p2
MLSARVARAAAKAAAGRALGRTAAPWSLQGAPLRAASSSVPHSAGTETGNRLDPVPFSRGFAADAVMNPPPAQGATTVALKNPTNAITYDEGNHERFPVGDPSKRAFTYLVLTGGRFIYASALRLLLLKFILSMSASKDVLALASLEVDLSNIALGQTVTVKWRGKPVFIRHRTEGDIENANHVSLSELRDPQEDAVRAANPEWLVVVGVCTHLGCVPLPNAGDYGGWFCPCHGSHYDISGRVRKGPAPYNLEVPPYKFLEDSKVLIG*
>Zygnema_TRINITY_DN1153_c1_g2_i3.p1
MVKFLKPNKVVVLLQGRYAGRKAVIVKNFDDGTAGRQYGHALVAGIAKYPRKVTKKLTEKQLAKRSRLKAFIKVVNYNHIMPTRYLLDVDLKNVVTVEKLETAAKKIEVRKETKKILEERFKTGKNRWFFSKLRF*
>Zygnema_TRINITY_DN116441_c7_g1_i1.p1
MLIPKKNRVEVYKYLFKEGVLYAKKDFNAPKHPEIEVPNLQVIKLMQSFKSKEYVRESFAWRHYYWYLTNEGIEYLRTFLNLPSEIVPATLKKSARPAGRPMGGPPGGDRGARPPRDGDRPRFGDREGYRSGAPGAGYGEKSGPPGAGYGEKSGAPGAFRPSFRDGAGRGGFGRGGGGFGGESAGAIGAPAE*
>Zygnema_TRINITY_DN1177_c1_g2_i1.p1
MEGAAGADAELVCKTLQVEHKLFYLDLKENPRGRYLKISEKTSGSRSTIIVPLAGVVWFVDLFTYYATSATAHDGELSSKELQLDTKVFYFDVGENNRGRFLKVSEASMTRNRSTIIVPAGATGEEGWAAFRNVLVEIHEASQLLPASAASSVSLPPPGPSGGQVDQLGGLSEAVGGGYLGGVGSQGGSIQAVEESGGGMTPPQMTDGAGFNAARVVRAEQKRFFFDMGSNARGQYLKISEVTGADRSVIILPASALEQFHDTLGQFLEMVKSQGMATSGVANVRTIAPVRKRPDS*
>Zygnema_TRINITY_DN118135_c0_g1_i1.p2
MAAMAASLTLPTPTSLSLPTPRLTSSATGIRVSAFPLSSHGAFASPDFCSLAMAAHGGSFAAASSPSRGVVRMGATEAGIGLFGNKVGMMTFFTEKGKALPCTVIGVNRGNVVTLVKTEETDGYSAVQVGYGEIKARKLNRPEMGHLRKALGGAGEGEGEGEGEGEREGEEMGLRHLEEFR
>Zygnema_TRINITY_DN12_c0_g6_i1.p1
MAACRYLPVCSSVALSEARPPGGAPPLAASSFLPGRALRPHRRIPLAPCAPMRVRHVAPIKAVGNGAASEVLPGGVLEKLIGEALTPSGWPQTEGTGTSPPIAGIPQSRLSPPRALAGPDSRFALFRGVALHYKTAQPFLSLSDLDEKVLGGEGTLMAGLPAVLLHGFGASAFSFEKVLRPMAALLGAPVAAFDRPAFGLTDRTMPRGGGPWGSTPPDRNPYSGSFSAAAALGFVALLEEQKKGSGKGAILVGHSAGAAIAVEAALEAPEKIAALVLIAPALFSPLLPSERNISEDPYAAEQKGEELKYKSALENSKARAKGGKNPIKLAANLISAFANLLAGRIALAFLTAIAKLQEVEREGEKVVARMGERVCVGLGEVGVGEGVVGRVREGGEFTLWAVKWAGAHIAVAVIWFFRHFWEIMEAALFEIRGAAYFVTAAIMRSSVGLWMVRQCVHRGAVEAVKFAWHDPTGCTQSTLEGYTQPIKCKDWDRAMAEFVLANFCNWKRKVSDHLRDVNCPVLIITGDTDRIVPAWNSRRVSAAFKKAQFRVIPNCGHLPHEEKPAEFLAAVREFVLREVVNANYGADAPAYAPN*
>Zygnema_TRINITY_DN12218_c0_g3_i3.p1
TRRSSDLPLSSRHVACPRATACPPARMSGAALLGGPTGAATWLPLGERQLSPAQFLTGGSRRGALAGLPGRRPVARRGASRVRMALQTNGEVQTLHKLRVLRLEDLRPPQISDLLARPRIDFSKIFSIVGPIVEDVRQQGDEAVRKYTEKFDRCRLDDVVVKLEDVPYPQLDPEVKAAFDVAFDNIRVFHEAQKKSQPLKVETMKGVVCRREARPIGAVGLYVPGGTAVLPSTALMLAVPAGIAGCGTIVVATPPRPDGSICPEVLYCAKKAGATHILKAGGAQAVAAMAWGTSSCPKVDKILGPGNQYVTAAKMVLQNSEAMVSIDMPAGPSEVLVIADKFASPKFIASDLLSQAEHGPDSQVVLVAVGPTFDTEAVEREVTRQCEELPRGAIAGEALTHSFTIVVPSEEEACKFSNMYAPEHLIINTQNAEDLLPHITNAGSVFLGKWTPESVGDYASGTNHVLPTYGYAKMYGGVSLDSFVKYMTVQSLTRDGLRSLGPSVAKMAEVEGLDAHKRAVTLRLEDMEME*
>Zygnema_TRINITY_DN12446_c0_g3_i1.p1
MTVPRLRVRKEWYIGLDPDHVDHSHPDIKAKLLEDDNPKVQPDPEIQSHILNLPEKVVEEKKAADGKTNPEKHGEKKEKHEDKGHEANPHHKDPTHHKPSPVLEDAPASSIPVPATVNTTENCTDVACSAAGHGTAVGESPQVVPLETAPATGGSESGQQSAVEIPKQQETAQSVVTTQTTPESTNSEGGVGQTSPPVRVLTAEEKAHKESWDTWHAQMLSKNETMTADQKEKWEQFLAWKGKLGITAAEGEAKKEEGPRRRLLQEATVESDGDLDEDGADSFDVFNEEEDNFEPGLQDEYQYDYDDEVKDDLWADEDWTETEHENEDEFVGVDSHILCTPVVADIDNDGKDELIVAASYFFDREYYDDPAHKDELDKSLDIGKYVAGAVVVFDLTTQQVKWHVHLDLTTETTQFRAYIYSAPTVVDLDRDGYMEIIVGTSVGFIYVLNHTGKPKENFPLQMGEIQGQVVAADINGDGYMEIVAGDTKGNVAAFTRDGKELWERHTASLITQGATVGDVDGDGDMEVVVTTTGGHVWVFNGKTGEDHGFFPFRAHGRIMAPALLVDLKKEKAPGLHIVVVSFDGYLYAIDGRSGCADAIDVGETSYSMVLADEVDGGGDLDLIVSTMNGNVYCFQTAAAYHPLKAWPSQNQGMNVAFSRFGQEGIFFSSSSRQFRDVGSESFTVQYELVDARETTVREATGGTASLRGPYDVKVWLLMPGEKKLIEHKSLNLPGVYSVRIPCPSSRELGIVAVEMYDEHKRFFSDRFSLSFHMHFYRILKWVLVLPLLGMVFALVFRSTPENVGGSSLPSFTPPRHLP*
>Zygnema_TRINITY_DN12478_c0_g2_i4.p1
MAPKRSAKVPAPAPAAAGKKDKAPEKTVNPLFEKRPKQFGIGGALPPKKNLHRFVKWPKYVRIQRQRRVLNQRLKVPPALNQFTKTLDKNLASSLFKMLLKYRPEEKAEKKERLMKKAAAEAEGKTVETKKPIVVKYGINHITYLIEQGKAQLVVIAHDVDPIELVVWLPVLCRKMGVPYCIVKGKARLGAVVHKKTATALCLTAGKNEDKHDFSKIIESIKANFNDRYDDIRRQWGGGIMGVKSQAKTKARERVLAKEAAQRMS*
>Zygnema_TRINITY_DN1259_c0_g1_i2.p1
MATRVQQLLPLQAPAALQLNGSRSAALIVRFSLRKSHGVRMAVTARAALATDVEATKEKLLNAISGVGGRGRAASEQQKKEVAQAVGVLEAEGGIAEPTESELIEGRWQLMYTTRPGTASPIQRTFVGVDAFSVFQEIKLRGTDDPRVNNIVEFSEKFGRLKVEAAASITNGKRINFCFDRAAFDLKFWPYRVPYPVPFRLLGDEAKGWLDTTYLSPTGDLRISRGNKGTTFILQKNPEPRQRLLLAITSKRKVQEAVDELISLNPTASPAESSMLDGKWRLIWSSQASDANRVQQLTAGISTNWQIIQQDAHRLENLVQLLPGLRLRAGADTKVVSGVRTEVQINTASLELGALKIPLSIRGEGWIEQLYLDDTVRISRGNKGSTFVHVREA*
>Zygnema_TRINITY_DN1286_c2_g2_i1.p1
GREKEGERDREREGRRERNTERKKRVKEREKARERERERERERGMAEQEAGARERALDQATLFRAVEEGKEDTVAALLHNRNVDVNAYNDEGVTALFLAVYGYDSHRNVSMAELLLQHGAKVSIKAASPPSAHKVSIVRHDQQRQQETKKVDLDHKTPLSVALELKSALYL
>Zygnema_TRINITY_DN1295_c1_g4_i2.p1
PSLPPSLPWTILTPGRSRGVQSEVRGRMRPRPALTLLRGALRASHSPCATWRPEAAAAPGRGPQIRAAGSDVTETPAAATWQHLGQPAVPASSHVSIHTWASYGANAQRWSEQGGGHVRGMPMSVDVKGAKKISSDSVEVSDEKEDVKVVSKAALGERVAARMGRRAGEGALWVNAVLLELAEALKRGERVKLVGFGAFQKKQRTFRLPPLLKDGKVVPSAPSAPSHTTKARPIFSAGASLVAFLNDPAAKPVAPSPSKPKAENEKEVVAVGEMEPKPTKSAAKSKKVKTA*
>Zygnema_TRINITY_DN13020_c0_g1_i1.p1
MAAQQCSSFLKHFPIQTSAKSNETSCRTSAALNSSLKAAKAALTFTYRAPNYGWNARDVMQQQQSELKLMTMRGHASSSSSAAAACRAIASVASGTVSRVGATETGSVAVADLVAVAESAAKRGAAVILEAVDKPRNITYKGATDLVTDTDRNTELAVLAEIRERFPDHLLLGEEGGVSGDASSEYLWCIDPLDGTTNFAHGYPCFATSVAVLSKGRPVAGCVVEFSGGPGHWITRVFTAGSGTGAFCDGKPIHVSLTDKVEKSLLVTGFGYEHDEAWSTNLELFKHFTDVSRGVRRLGAAAVDMCHVALGIVDGYWEYRLKPWDMAAGVLIVEEAGGIVTRMDGGEFNVFDRSVLVSNAALHSQIVAQTGPATERLISKNFDFSLWFKPADYVCPF*
>Zygnema_TRINITY_DN13305_c0_g3_i4.p1
MAHRAVTVNLISATDLKKVKHFGTQAPAAVVGVAGTNQRKASQACSTSKTEPVWNEQFIFTVDENLLLGANPTVVIRIYSTGACRGSPVGTAQVPLSQAVNKTEELHFGAYSVYRPSGRVQGRVNVSVKIAGPKFSSEQLERARAATAPQAPHGSTYGGGMQGVGYAGGAQGYYPYPPTNGYPGAPPPQYYQPGYGQPQVVYAQRRGYGGYGGRGGFGGGGGGFGGGGMGMGTGLLLGGLGGLALGEAFDNDGGGGCGGGGCGGGGCGG*
>Zygnema_TRINITY_DN136021_c0_g1_i1.p1
MAMASPCARATFAAFLAAFLLSFSARHVAGDALPESMSAGLAARPSSARVTPRYVAPKGISYKGGSVMVSKINLYLIWYGDWSAYASSQDIIRQFLLSLGNTNTLQGGKTVRNLFNINLHYSDISNDYIKGDITIKQEVNDSYSLGTEDEFTEDRAGEILLAAFSTADTPLPQDGSGIYLILTSPDVYVTGFCDTCGWRGYVASGLIKYALLPNSLTQCPQDCGALAPSINGDEGADGLVGMISTVISSIATDPNFSGWSDANGLANGEKCAFTLGQTFTVPSGALYNMVGRNSMKFLAYQSWDLRKGYCVTSAKANVNRTNVGTYLKMYAKRYFQKPKTVKEAPLPDIGCYTVPIYYVGSFIIRWNVDDRRKNHVGCGTVVMWTDEGCSGSKLEFALPGGVWDPLNYNYTDTRLQTMPFVPGSFSCKAL*
>Zygnema_TRINITY_DN1374_c1_g5_i1.p1
MAPVAALSCFASRTIFGNGKSGRLPEMTAAAAYARACGDSAWYGRRLAWNFKYLQQRQGSGTRSYAAAAAAAADLEKEYVIVGGGNAAGYAAKAFVDGGLSGGKLLIIGSESVAPYERPALTKAYLHPLGGKVARLPNFHTTVGSGGEKQTPDWYADKGIELQLGTNVTELDTSRRTVTTDAGTRIHFDKLILATGAVATRLPEAIGGNLPGVAYIRNLADADLLVESFKEAKRAVVVGGGYIGLEVSAAASAWGIETTMVFPETHVMPRLFTDEIAKFYEEFYGQRGIKIIKGDKTEKFIADGRGRVSKVQLASGKTLDADLVIVGIGAKPAVKPFLDGGLMENQGGIQVDGLFETSAPGVLAIGDIATFFLKQYNRWARVEHVGNARQSAKHAVAGLLGTTTEPYDYLPSYYSRVFEHPGSDRKLWWQFYGDNVGESITVGNMDPKLVNFWVDEGRLMGVFLESGLPEEFGTLPELARLQPEVDAEQLKKASSVEAALEIAGVALHAAIS*
>Zygnema_TRINITY_DN1456_c0_g2_i3.p1
PPPPRSPPSPPPPPRPPSPPPPPSPPSPPPPRSPPSPPPPPRPPSPPPPPSPPSPPPPRSPPSPPPPPRPPSPPPPPSPPSPPSPPSPPPPRPPRSSPPPPSPPPQRPPSPPPSPPLPPPLPPPRPPPSPPRISTTQEEILLKVKAAITTDPAGVLRTWSPATAACDGGWSGVDCGGTALVQTIKLNNVNLRGTLSPFIGELVSLQELNLAGNQFQGTIPASIFSLPNLKILNLEGNNLTGFISTFLTASIASLTTLQELRLGKNKFSGAIPDTLGNVTSLRILTLDGNNLTGEIPDSLGNLTGLYRLTLNNNKLTGLIPSTFSQFQSLSQLDLSDNLLFGSVLIQINSLITPTINFDSNYLSGSPLLTVNGNQQCGSFSSNCFTFAETWNAVCGAKPSLRGDCGSFCNASQAMGACGGHGFCSGINGVCTCDAGYSNQDSPFTCIFEDRGLGLEEPSAPRLARVNAYFRYASAGYLAGDGGDSAWLVATRWSWEGRRAVPAVRDQGTCNTCWVFGPISAIESAAYIGGGGLQAVPVLAEQQVIDCSALSTDCTSGGNPSDAFEYAENSNLIPNSSYAGPSTCAAGQAGSSIRILSYERVQMNGWLGLLLALQQQPAVVSIEASSESFINYNPQMGTYEDEDCFSNGVDHVVVVVGYDLTSSPPYWLIRNSWGSAWGEGGYMRMKIAGGDGICGINTQPALIPNIRPKTNDPCNLIDNFPQRALRSRYGPGEMNPCGNGVCIPAGSLNECLCAQNFVAVTNTDGMQTCAPASPCTFTPKNPCGVGTCVDSTAVPGTYACVCPIGYAADSVDSVQTCFPAAALQGRKLNFTVPENITLPCSTISSVYGIPAVEFASQNPGLNCNATLGSGTLVNVTNARNCSVTYSVNDGDTCASIEQLFNLTTLSGPDSPNPDLDCSQLQTFQQICIQGGVVEYQGPCTKLYTVQASETCLSIIRDLLDGDALKFYTLNPGVHCGQLQVSSGAGGFVQEVCLEAGDLGISTGCSGYSLRIKNTDSCSRLKPCFTKKETFKKLNSGKACTAKLLKSIVGTAAPNLCVPKVRQAKCPYSY*
>Zygnema_TRINITY_DN1459_c1_g1_i2.p1
MEAPRVDAAYLKAIEGARRELRALIAEKNCAPIMLRLAFHDAGTYDAKTRTGGPNGSIRSENEFVHGGNAGMKIAIDMLEPVKGKFPRVTYADLYQLAGVVAVEVTGGPVVGFVPGRKDSLATTPDGRLPDAAKGASHLRDIFHRMGFTDQEIVALSGSHTLGRAHRERSGFEGQWTSNPLKFDNSYFSELLKGESEGLLQLPTDKALMNDANFQPWVELYAKDEEAFFRDYAAAHKKMSELGCKDTSPAFWGPSSSSPSPSSSPAGDATPASTVLLQSAVGLAATAVVVVVSYLFESRKRLAV
>Zygnema_TRINITY_DN1496_c0_g1_i5.p2
MAFTAGAVMPRSFRLLHELERGEKGLGDGRVSYGLLDDGDDIAMRSWRGTIIGPDGTTHAGRIYELRMICDMDYPRHPPRIKFVSRVNMKCVDQRTGDVDPRKVPMLSNWTQEKTMENVLDELRSQMMSGENRRLPQPSEGSTF*
>Zygnema_TRINITY_DN1501_c0_g1_i4.p1
MEDGAEGEGEKEDEPEGLRMELGMLQAEMEETQRKANNARVRFIRLTNAVEQLQASAMAAIKAGDEALARRQIEEKARIMEALSHAQSRANTLEALASKLNEAISRKETLLISALASSKASASKGPSEVRAAPSNLGLSLNEIEESEREKSLRIASDEQLKERFLNMERADLERLLKLTTEIFTEGGVQAEEQTSKEDSMQSYLNAVEEQIAQVEGKYARLLKLGSEGDISAAELKVRITTAREMLVQLYQMRDRISAREGARDGDSAEESRRDGEGGEEEVGEESPEESPLREGGTLPMKPAVLSAVEQWREGNVVGAAASLQRWLEGPPSEPPLTLSQMAADYEGAAPSAREAEGLYGAYLKTYVVSVALANVMPSSWGLFGASSADDSIAADIGRLEALLGVPREAALSVRRRVALSAAVDAALSDTADEERATAALARRLEVGESAEGQIREEAEAAGKLKRFIAIVFKELRFSGGSAALNWRDAEWTLTAKNRKDIKWAISSIGVGDSTALAAAAAAARDICEVILEQAVAYIRQRNSSLMNCALELENLIRFVHETAVPTMLLVSDRRERSVSEEIELDQPFGISGGSMNLDGVSADETDEVDPRALIKLLRVKGFRSGGDAEALLSAFYESSYTKMIQNVSFGTDLDEDEDSKRELNGPPVLPGSDTLLAVLGISPSVEKFIAENVSRAVYGAALQRVLDDGWISRHEWAALSLQQRVLGLSEEAALSVRAEGGGALCRKLLNRRNAGADVSPKDLRGLAGMCGRLGITHVAGVDVRDRLFLLRRALQAALDSPTFTQSSPAEAAFEGEQMVAILQRAFNLPPNEVEVVHVVVVGSAASSSLLQARASLQRGQREEAMEDMGRLGLALGLLPKRPEPVQDVTSRVGSEEEAAELYGLYVSGFGRWGEGEASLQQIRYQEMEGEILERVRIYLGVEG*
>Zygnema_TRINITY_DN1517_c0_g3_i1.p1
MDSMHNHDSVDMGSSSDSNMMMHMSFYWGKDVTVLVSSWTTSSTGQYIAAVVATIIFCVLHEFMTTLRVGFVANSMSHSPKTIETPENTKVPLLQRLTGPASLGNKAIGAFLYGINVAAAYIIMLVVMTFNLGLFISVVVGLTVGFFLFGYGRCTPSASAELCCPM*
>Zygnema_TRINITY_DN1550_c0_g5_i1.p1
MPLRVDFEVIVAILVASKGFSKKAKMVTARKPKKAQESINNRLTLVMKSGKYTLGYKTVLKSLRGGKSKLVIICNNCPPLRKSEIEYYAMLSKTGVHHYTGNNVDLGTACGKYFRVSAISITDPGDSDIIRSMPTE*
>Zygnema_TRINITY_DN159_c1_g3_i1.p1
MASLALVSSLTSCSAVASLKSVPAKSCSSPCSKSTSLSARASASTESSDASLPAAIVLTRRTAALAALAIASSSLSALPARADFAETYTLDTQTVIDQVRATLSLDKTDPRKDESVTALRSLSNDWVAKYRREKSVAGKPSFSNMYSVVNAISGHYISFGSGYPIPKKRADRILEEVSDAERALKRGR*
>Zygnema_TRINITY_DN1603_c0_g2_i3.p1
MAALSSIQQPRVTLQCAVRQAERLAAVSFRGSWQTRRSFLEGEAPQLIMKRRLSSSIENKASQFKSTVIAAEEKEETIPLLTPYKLGPFELSHRIVYPPLTRSRALGTIPQPAAAEYYSQRATKGGFMIAEGTCICPEAHGYLNTPGVYTAEQVAAWRPIVAAVKAKGALFFCQIWHVGRASHPSFQPDGKLPIAPSAIPISDGEKVYTMNGPADFPTPRALDIEEIPEVVNQYRVAARNAREAGFDGVEIHGATGYLIDQFLKDGMNKRTDAYGGSVENRARFALEVTAAVIDEVGRERVGIRLAPFGGYLDATDTDPYATNTYLMEQLNKLQPLYVHLIEPRDDEGHMNDTTEPFRKAFNGTVIVAGGYKRENAINAIKSNHADLVAFGRLFLANPDLPRRFELNAPLNKYDRSTFYSPDQTVGYTDYPFLEDEPVVAAA*
>Zygnema_TRINITY_DN161_c0_g2_i4.p1
YVWVYLPTYTFLTLCEVKVYGAFLATSTPASFSYPTFNSASKILRRYSAKIVPWKLQLTSDNKSLTGIGLYQSPIELLRDNATGGCQEASFSTNFTFKISSSNARTGDGFTFFLLTSNAVLGYYGRLNGGNLGYSYNSTLRNSVGSAAITFDTYQNVDVGEPASRFVGVRENFKRTAKLQTTTLLDDFSTVKYAWIEYDGALKLWSVYLSDAGDVKPTNPLLTHSAALCSVLRPITCAACAGLTNAYVGFSAATGGATAQHEILSWDFESNWPSAA*
>Zygnema_TRINITY_DN16263_c0_g1_i1.p1
MAAVAADEAVELKFRLHDGTDIGPNKYGPATTVTALKESIIAHWPADKSGCPKAIHEIKLINAGKVLENNKTLAESRVPIGEIPGGVITMHVVMRPSTADKTDGQQTPDAPKPGCHCNIL*
>Zygnema_TRINITY_DN1649_c0_g1_i3.p1
KSTSKRFVLRPTCLPPSQQLRFAWRSADSDCLKAFELGTEILQEIALGELLRISGAAAEKSLPVTGFQKFLTFSFFFLSMKTMGRRSSFIALAVVWLARMLLFLRFGEAAVPADFLQERLVDAERYSRPSERATDRPIVGILTLPVTVPRQKRYGNSSFATSYVRWIEAGGARTVPILYDSTAEELDFLLNRINGVFWTGGLVDFNPEITDPEGSKYLTTTEHIWRHVLKENQAGNYYPMWGTCLGFERVVQLFAGDKNGSIIQDVDAENYDINLELTTSGWLSRLFGGMTYELFKEVASPLGHLAFNNHGLGIHPDAFRKSAAHKHLKVLSIDVDRKGKLFVSTFEGREYPFYGSQWHPEKAPFEWTPKYRMSHSKVSKKPGDGLCVAKQKESYRILELFRALLRERMQVQ*
>Zygnema_TRINITY_DN16519_c0_g5_i1.p1
MEEVKVWGNSSPADVDAEIFTLIEKEKERQWKGIELIASENFTSRAVMEALGSALTNKYSEGLPGSRYYGGNEFIDQVENICRRRALQAFHVDPDKWGVNVQPYSGSPANFAVYTALLQPHDRIMGLDLPSGGHLTHGYYTAGGKRVSATSIYFESLPYKVDPETGYIDFVKLEERALDFRPKLIICGGSAYPRDWDYSRFKVIADKCGALLMCDMAHISGLVAAQEAANPFDYCDVVTTTTHKSLRGPRSGMIFYRKGPKPARKGQPEDAQYDYEERINFAVFPSLQGGPHNHQIGALAVALKQAASPAFKEYARQVKTNAKALGTALSAKGYKLVTDGTDNHLVLWDLRPLGLTGNKVEKVCELSHITLNKNAVFGDSSALSPGGIRIGTPAMTSRSCKEADFEQIAKFLERAINITLSIQQEHGKLLRDFNKGLEGNAAIAELRADVEKWSSSFPMPGFAVESLNEKA*
>Zygnema_TRINITY_DN16615_c0_g1_i3.p1
MAAPRALPVLLLGFLVAICHVSPAEGTTMVPADRAALLAVRAQWGGGVALRGWGGEGADRCEDWEGVACTDQGHVTRLDLARTPLTGTISEAIGNLTSLTFVDFQQAFLHGAIPESIGKLVNLSHLDLHYNALTNIPRAIGNLRKLTYLDLSNNVLNGSIPNAIGNLIHLTHLKLYSNRLNGSIPNSIGKMVSLNILWLFENQLSGSVPESICSLTNLTSLSVNTNRLTGKIPKAIGNLNKLEGLWFHENEMSGDIPKSIDLLKGLYTLNLRNNYFTGSMSLASTVLAYVDAEMNFLSGPINMTRNGRPLCSYVANNCIFAYNTTAGCSKNQTQRSPEACAAFCNSGGGGGGGEGEGEGEGACGEGGACDPKTSTCVCDAGYV
>Zygnema_TRINITY_DN1700_c0_g2_i1.p1
MDVDPPASDPEQPRVAPEYRQLENHGDAPGPRCGHTLTAVAAVGEPDTAGFVGARLILFGGATALEGSGGPATGGAAGIRLAGATADVHSFDVNTRTWTKLQPLGEPPSPRAAHAATAVGTMVVIQGGIGPAGLATDDLHVLELTQAKPKWHRVVVQGAGPGPRYGHVMALVGQRFLLSISGNDGKRPLADVWSLDTAAKPYEWRKLEPEGEGPPPCMYSTASARSDGLLLLCGGRDANSVPLAGAYGLARHRDGRWEWALAPGISPSARYQHAAVFVNARLHVSGGALGGGRMVEDSSSVAVLDTTAGLWCDRKSVVTSPRTGRYSADAPGGEASIELTRRCRHAAASVGECIYTYGGLRGGVLLDDLLIAEDYSTSDPASPNSSESTISVGSPSLSSEKELESGEESAKNKVEMSPPVAPPPEGSEDEDINTKNAMERDKSLDEASGRILRNISTEEANAAQKALETAKRGAVANGKAEESKEEAMEDEKAEPAPSKSSSSMHSNFSHAPSASQDVRLSPKAVVVAAESGGALGGLVRQLSIDQFENEGRRVSTPDGMKLKARLTRQPSMPAIHKKVIAHLLKPRGWKPPGKRAFFLEPNEVADLCDGTEKHFKNESSVLQIRAPVKIFGDLHGQFGDLMRLFDEYGSPSTAGDITYIDYLFLGDYVDRGQHSLETIVLLLALKLEYPRNVHLIRGNHEAADINALFGFRNECTERMGDIPGIWVWQRINQLFNWLPLAALIEKKILCMHGGIGRSIHYVTQIEEIQRPITMEAGSMVLMDLLWSDPTENDSVEGLRPNARGPGLVTFGPDRVMEFCKNNDLQLIVRAHECVMDGFERFAQGHLITLFSATNYCGTANNAGAILVLGRDLVVVPKLIHPLPPQGSSPTTSPEAGADDTWMQELNVQRPPTPTRGRPQPNSDRSSLAWI*
>Zygnema_TRINITY_DN1718_c0_g4_i2.p1
MAKAVAKVTGFGAEVTEKQLEDFFEHSGKIDSMELKTLEGEGTRVALVTFEEADSLQKALILNGSEIGGHKLTVEIATGFEPLSVEAASGNEAPSNDEPSDKVSEAPKTRFEQAQKMIADMMAKGHVVSVNAMEKAKAFDDKHQISRQAAARMAAIGASARELGVKSTTAASELDKKVGISEKVAAGIEAVNDKVNVVDEKYQLSDKTRSVFEKAEVAVAGALSVGQQKATQAGVAIGPYVASGQKWVMRAVEKFRSGARKGKGEEVEKGKESEGVDKGKGKEVVAGEGSEGEVKVESVVDGVGEKGEGEGKAAAVV*
>Zygnema_TRINITY_DN1767_c0_g2_i1.p1
LGLLLILQQQPAIVFLEASGDSFTNYNGGVFDDPDCFSNGVDHSVAVVGYDLSADPPFWILRNSWGRNWGEQGSMRLKIAGGAGICGINSLPALMPVVRPQDDDPCFRTSYANTVLRISNGPGSMNPCGNGLCTPSGSTNLCDCSNGFVAVTNTDGSQTCAPVSPCTFAGTNPCGVGTCLDATAPQGTYVCACPIGYAPDSPDGSLTCVPAALSTGPQTFTVPVGANMTCYTIYTTFGISSTDFFAQNPTLDCSVPVPGGTVMNVNNRKDCSVVYAVNGGDTCETIAAVFNVSSIAGPGSPNPELDCSRLQPFQQVCIRRGVLEYLGPCTREYDVQPGESCLSIAANYLDKDIWQFYKLNPGVYCGKLLLRTSSTAELGQQVCLAAGAVGASATCAGTSINKPAGATCADLKKCFPKPSTFKKLNRAACTTKNLKKMSAICVPLNSPCT*
>Zygnema_TRINITY_DN17740_c0_g2_i2.p1
MAPPFRGAPRVRPMVLAGIAAAAVLFFSGSLSTRASTGATQAKGRTLKHVESELSASLQRLAANEIIVGSRESEVNDNGHVEGVDGVDDDELQGAQRKLESDNGGTQVDEKATQVDEKDNGGETSSNANQEMTDAGKVDTRSEGQEAVNNAGEKETTQNNQSNEGNRQEGPKDDEGERRELAEGDDQAEAENQKEGDSEGTADGAEEEKPAEPAAGESTQSEANGQSSTGGGTAPQKKRFTLGPKIRDWNKQRQAYISSHPGCNQTRFGKPRVMIVTATEPDQCMNAVGDYMFLKFTKNKMDYARLKDYQVYWAQGILRDDFDIYWSKLPLLRTLMLAHPEVEWFWWLDSDAMITDMSFDIPFERYDDYNLVIHGWKEMVYDIKDWFGINAGIYLLRNNRRSLDLLDVWASYGPKGAVRDYWGPKFTKMLKSRPSNFESDDQATLIWILLHRRKKWGHRVHLENKYNLHSFWVPMVERFEELMKTSHPGYGDHRWPFITHFVGCKLCGKKASYDLDKCVHHIKRAYHFADNQVLNIYGYKHPSLEDLKIVPNNNTVSAQ*
>Zygnema_TRINITY_DN17859_c0_g1_i2.p1
HRDLHYDRDTLSLHDALPISLEDLQLDEEAFVALLTRLVGEARHLQNNPPEHVPREDRAVRHVLDVLQPFSEEEGGPLKIRHVAYTEGRGNLILEYPGTEPGKIMSFVGCHMDVVTANPDDWEFDPFSLSVDGDKLRGRGTTDCLGHVALVTDLFRQLAESKPSLKSTIVGVFIANEENSSVPGIGVDELVKQGLLDNLKHGPLFWVDTADKQPCIGTGGMAAWKLTATGKLFHSGLPHKAINPLELAMEGLAEIQRRFYAEFPAHPEEERYGFATSSTMKPTQWSYPGGSINQIPGECSISGDVRITPFYSVPHVVAAIEGYVADINSNITTLPSRGPWSKYVLPDENLQGRLTIEFEATRMSGVACNLDSPGFHALSNATEAVLGHVKPYSITGSLPCIRELQEEGFDVQTMGYGVMATYHARNEYCLLSDFKQGFRVLTRIIALLNA*
>Zygnema_TRINITY_DN1788_c2_g2_i1.p1
RERERERARVGDRGREGERVGERVGEREGEREGERAGERGGEREGERLGERGIEWERELEKVMQSEESRKLLADFRAAAMRVADAQAALEAVEREERERARERESVGKWEAQAREALAEMDASEREVALAGEELKAAGIALIEARAGLNGPSVSYDGKWSTEGVDEAKEKVESVKAAAVAGLSGALIGWPFIFLTSEIPLGINSLISAASVLITCVLFGVTYRYVVRKDLGNFQLKAGAVGAFALVRGLAQVDTTQALLHFPSSPSLEAVLLSSLNAGEGVIVLAFCALALEYCLKEGVLKPFPTQRDDQ*
>Zygnema_TRINITY_DN1788_c9_g1_i1.p2
QWYNQHYGVDVGKKKVKTGGKKDDEEKEEEEKKSDHVQRKLTKRQEGHKLESHLEEQFASGRLYACIASRPGQCGRADGYILEGKELEFYLRKMQKKKGKTAGAA*
>Zygnema_TRINITY_DN180_c1_g2_i1.p1
MTSVTGPVFVTVAALILSLATSANAGRVSPFSDIPTNEKSTAGLPDPDVHLALSNSWHQLPNLTAEQRSYAVLLSISRFQDAPNLLPSRNPFNISVEDFRKNANSANSLVEKPQTAPNSETGSRRVLHQLSGYYEFMVEQARGIFGHSQKPKSVGSNERPTQDTESEFEDIDDLKDDADLSPDSEFDADMYESDSEDVEDSKDHQDLHDLKDFADVEDLPNLDIETEISVDLVGASVTSTKTLAAVSTNLATLKSLLVDAMWAGKAILPCRSAMKLAKQRVNRAVERFARRQFAQTQGLIWATKDYLSICLTRTTPLNVNRGQKLFQAAEKVTFSVLHDLSSLIFDGADGNAARTQQVLKFESWPQNKASQTEKTANGYRLKFDPKGSAQIRSTDSYATGEFSATIKGPSGNSKGTTTAFYLSTPPENPSRYAIILEIPYNNRHRINMNTVSSGKNGLSMVVDTGVDLGADFHDFKIVWSPSRIVWYMDGQPLRVLENEGLQIFPLGTRMQLYMAIAVTATFCSGPSWAPYVNVSASPFYAEFQNVKVISPNYDSYTLPQSMPLSPVAPFVFDYCSDNMMAQSGVADITYYDYGCGGRWHTTIPYQSGEFSTKFKCAAGNTSGLVSSFYLSSREGKTIHDEIDFEWL
>Zygnema_TRINITY_DN1826_c0_g1_i2.p1
MASESSPLNPKTLKDSEIPGATRGPPEPVLTWRLVTSLLLKEKARLALAFITLLVGTMCTLVMPQFSGRFFETLIGSRAGPLSPVLLSLAAVYVLEPLCTVVYVTALVGAWESVTSRLRTQVFERLLVQKVEFFDRHNVAELTGLIATEMGSVDKVVTENVSRDRGFRSLSEVLGTLVILWNLSKDLAPAFGILMLAISAGVGVYKRTTVKWFRRHAMSQAKAVECANETFGAIRTVRSFGGERRQMRQFSQQAAASQASGRQLARLKAASEAWTRTAVYVSLLAVYALGGAKVKAGKLGAGTMIAFVGYTFTLTFGVQGLVNTIADLRSVFAAVERINAIASTDSMDASLAVGLERVAKGEIDSCRDASGLTATVTETETETEAHGTNGGTVVENRKKRGNSVCELAWTGDVTLEGVTFSYPQRAEVEVLKGVNLALPRGTVTALVGSSGAGKSTVVQLLSRYYEPSGGRITLAGRDVRTFDKSEWSRAVSLVNQEPVLFNLSVRDNIAYGLPDEDVTEAEIQAAAKVANAHDFIEGLPQGYDTVVGERGGLLSGGQRQRIAIARAILKDAPILILDEATSALDSVSERLVQEALERLMKGRTTLVIAHRLSTVQSAHQIAVMSAGDVSERGSHSQLVSRGGEYAALVNSQRLSFD*
>Zygnema_TRINITY_DN183_c0_g2_i2.p1
ILPLSHSLFPSLFLSLPPSLFSLSPSLPLSLSPSSLSSRTCRVFCCWESVAMEMPREEMERLIFFEQTREQAQAEYRKNPHDPEALTKLGRTLIELAQFSQGQDSFDLINDAISKLEEAVNIDPKRDESFWWLGNAHTTQGFQTPDSLLANVCFQRAAGRFREAIELDPTNDSYRKSLEVSLKGPELHQEIQKQLVMQQQLSAGVQAVGSSEPKAAKKKKSSDFGYDVAGWVILAAGVAAWLAILSVKAGPPPGR*
>Zygnema_TRINITY_DN1867_c0_g1_i5.p1
MAEAVRTFAQAAEVRAVLSGEPQWGRREFSERAGAALTAGGRRRVVLSRGATWRCSTSVQELSTPVKAPVSRKQQRETIRLALPSKGRMAEDTLELLKSCQLTIRKPNPRQYIADVVEMEALEVWFQRASDVVRKIRSGDVDLGIVGYDMVKEYGQDDDDLIVVHDALGFGSCHLAIAVPSYGIFENVNTLSELLAMPQWTEENPLRIVTGYTYLGRKFLEERNVKNVTISTADGALEAAPAMGTADAILDLVSSGTTLKENNLKELKGARVLNSQGVMVASRKALIERKGTLEAAREMLERLEAHLRAKDRFTVTANMRGTSEEEVAERVWKTEFPGLQGPTIGRVYTKGSDSSVALDYYSVAVVVPKARLYESVKELREAGGSGVLVTPLTYIFDEEPIRWRQLLDQLSLPTNGNGLH*
>Zygnema_TRINITY_DN1885_c1_g1_i2.p1
MAAVELALDCKAILGESPFCDESGAVYFADISGKAVHRFDSVNRSHAFVSTPQAVGCIVPRAKGGLLGAMEEPIVEIDMTANVIGDAIAAIPDGHGGPDFRFNDGKCDPAGRFWVGTMISTWRDPAAPPGRLYILDPHSGDSPKLQEKVFPTKLSNGLAWSSDNATMFWIDSFYRTVDAFDYDNATGEISNRRTAVKVSETEPGPPDGMAIDASGKLWVVVGETGSVRQFDPETGVELMRVALPVQRPTSCAFGGKDLSELYVTTREEKGNASPNAGGLFRCLIPGVKGPSFAVPYAG*
>Zygnema_TRINITY_DN1925_c2_g2_i1.p1
MAALRVLLLGLPLLALALAPLPSAHAAFSGGSSTIAPYVQALIAAYNAATSSDIPADYESVNSQAGIDGVKSGKYQIAASIRPFSSAEESGFSKFTLPFAILTVSAFSSSPTPAAFALSPAQVAGILRGTIKTWQSIPGSGLTGAITFVGRSDDAAITALVTGYLRAALVANWPSNLVGEGPFNFGAPNAIYVKGANAVAEAIKNTPNSFGFLQSGVGATKFGLPEILLKNKAGVGVGASKDPRVDVYAALPITPPLNGGSWAGVNLLYKPGPSTPAIESFAYFFTRVKYPRAVGTKVKGFLTYVLSPAGQNVANNYYFYNLPQKYITPALKAVNAIVLV*
>Zygnema_TRINITY_DN1926_c0_g2_i3.p2
MAATICAFPSVTASAAAAKSSFAGASRFESAFNGRVLRMSAPAVVVKKAAFQVFAETKKAVAVLKGTAGVEGVVTLLQEDDGPTKVSVKISGLAPGNHGFHLHQFGDTTNGCISTGPHFNPNGLTHGAPGDEVRHAGDLGNVVANESGVVEAEIVDSQIPLSGVNSVVGRAFVIHELEDDLGKGGHELSPTTGNAGGRLACGVVGLTPL*
>Zygnema_TRINITY_DN1934_c0_g1_i1.p1
FLPLCATFGGRKNSGDLQDLHGKLTELIPKEQERLKSIKKNYGSVSLGETTVDMALGGMRGIKGMLWETSLLDAEEGIRFRGLSIPECQQKLPAAMSGGEPIPEGLLWLLITGEIPTAEQAKSVTNELKDRSGIPDHVFKVLKALPDDTHPMTQLTTGIMALQSRSKFAKAYREGVSKLKYWEPVYEDSMDLIAALPELAAFIYRRSYRDGQHIESDPSLDYAANYAHMLGFSDPEFHELMRLYLTIHADHEGGNVSAHTVHLVGSALSDPYLSFAAGMNGLAGPLHGLANQEVLRWLTDVSKEVGTTVSNDQLADFVTKTLKSGKVVPGYGHAVLRKTDPRYTCQREFALKHLPDDPMFKLVSKIYEVVPPILLAGGKVKNPWPNVDAHSGVLLQYYGLTQSDYYTVLFGVSRAIGTLSQLIWDRALGLPIERPKSVTSAWIEEYAQKSTVAA*
>Zygnema_TRINITY_DN196_c0_g5_i1.p1
LADCRRGTLLFADPSPPPLSLSRSLSLSLSLSLSLSHTHTQRGEQTLPRGAMNQTGNVLTNVARAAITLGLGGSLLNASLYTVDGGERAVVFDRFRGVLEQTVGEGTHLLVPWLQKPYVMDVRTRPRSITSVTGTKDLQMVNLTLRVLSRPDVEKLPNIFQTLGLDYDERVLPSIGNEVLKAVVAQFNADQLLTDRPFVSKLVKEALTSRAKDFNLVLDDVALTHLSYGAEFSRAVEQKQVAQQEAERSKFVVMKAEQERRAAIVRAEGESEAARLISEVTATVGTALVDLRRIEAAREIAGTLAKSRNIVYLPSGNNMLLGLNPGMGGGT*
>Zygnema_TRINITY_DN1980_c1_g7_i2.p1
MAAAMALPAGGLAARRHAPRGSGRDVLAASANAWKQPARCMGMCAGRGGVRSRFHGIQAAVKAPNELVVSDEHEDLRSDLKDRLYKDLEKTSGNLSDTSLELIASLEKLNPTSQPALLAEKYQGDFIMLNSTTQGVLYKGAIITLGRATFNSFEPVKLSVRMEDVYNYVGGEGESHYNVEIHFTVAEEGKPPLEGKLLNKAAWERASSDRLNITFLSSALMPRNPEKELEQWLEVFKDVNTGMGNDGVLEKQLPAYTGWLDFVYLDEELRITRGNAGSIVIVKRL*
>Zygnema_TRINITY_DN20266_c0_g3_i5.p1
MAGALLPWRLSVAAAPFFAGVEEEALLRGKSRFAGGRGRGHCLSVQAVHGGMEVPSSPMGGNVRGNSGRRELRRGGKVQEAASTSVVETEGERNDAEVVDMEGREGAEGGNGLAVLAEAEVEAGLKSSETALAPSSSIEVDSFMEADMKENGFRSTRRTKLICTIGPASCQFEQIEALASGGMNVARLNMCHGTHEWHRNVIRSVRRLNREKGYSVAIMVDTEGSEIHMGDLGGASSAKAEDGELWTFTVRKLVSNKPSEKTVHINYDGFIDDVHVGDEVVVDGGMVRFEVLEKVGPDVRVRVCDPGLLLPRANLTFFRQGRLVRERNAMLPTISSKDWIDIDFAVAEAVDFIAVSFVKTGDVLKHLRSYIDARGRSIGVFAKIESSDSLKNLEDIIAVSDGAMVARGDLGAQIALEQVPSVQQEVVQICRQLNKPVIVASQLVESMIEYPTPTRAEVADISEAVRQRADALMLSGESAMGLYPEKALSVLRTVSTRIEAWCREEKHHENARLRELSPVLSDRISEQICEAAAQMANKLGVQAIFVYTRRGYMASLLSRNRPDCPIFAFTTSQDVRQRLNLYWGLIPFRLDFSDDMESNLQRTFALLKARGMMSSGDLIVAVSDLTAGTQADMLQSIQIRKIP*
>Zygnema_TRINITY_DN205_c1_g1_i16.p1
MWADSTGQLLTRVYAAVPLPTWKQLANLVSERGWKASQWLRWGLLKEFSDGSLGSRTALFHEPYADAPSQYGLAVTSKSDLKAEAGPASAAGLQVAVHAIGDAAVDMVLDVIADISAACLTCNSRFRVEHMQHLSPDAAKRAGALKVISSMQPQQILDDAISMEVRLGTERLERAYCLRSLLRNGSTIALGSDWTVAKLQPLEGMYAAVTRKPYGWKKPFNYRETVTPTEALLGYTKYAAFASRWEDEIGTLEPGKFADMVVLSANLPAALATGDPLPEILETYVGGRRVYLNPSKPEISMRKISMR*
>Zygnema_TRINITY_DN2153_c0_g1_i4.p1
MAFLQQLGGSLRRAAAGGGMQGALAPALMSFQRAMSGSKLFIGGLAWEMDEQTLKDAFSSFGEVEEVNIVFDRETGRSRGFGFVGFSNSESASAAMQQMDGRDLAGRTIRVDFASERADGNSPRGGRGGGGAYGGGGYGGGYGGRGGGRGGSRGGYRGGGGGYGGESSGGYGGGGY*
>Zygnema_TRINITY_DN2197_c1_g1_i2.p1
MVLTTNTSEEAASRHTVDTVFATRYASTPLPKYKLNQSQIPREAAYQIIHDELLLDGNPRLNLASFVTTWMEPECDKLIMEALSKNYIDMDEYPITTELQDRCVNILSRLLHAPSLPGEPSVGAGTVGSSEAIMLAGLAFKRKWQQRRRREGKPCDRPNLVTGANVQVCWEKFANYFEVELRDVKLTEEYFCMDPKKAVEMVDENTICVCGILGSTYNGEFEDIKTLNDLLEKKNKETGWDVGIHVDAASGGFVAPFLYPELEWDFRLPLVRSINVSGHKYGLVYAGVGWVLWRSRGDLPEDLVFHVNYLGADQPTFTLNFSKGASQLIAQYYQFIRLGFEGYKGVMESCDANAKYLKERLLAMGKFRILSKDQGVPLVAFSLIDKTNYDEYEIAEHLRHSGWIVPAYTMAPDAQKVSLLRVVVREDFSRTLADRLMGDMEKAIAYLEGHPPRALVEAMEKLAEVRAVEGEGGRERGEGEEAKHEGVKGTR
>Zygnema_TRINITY_DN222_c0_g3_i2.p1
MAAALLLLLALSAHVAAAASPCAALSSTLSGQSLPTAKETRACLATIPYNKARSDAIVDTVAKTFALWPYLEIAVKSPTPELPSKVDIIAGLKKIKATKYESDYAFNKAVRDLTQKPHDGHTQYFPACYGLLVGLHALPLVAYTENNKTVVKVADVTGGGLFGFVGDETLRIAGVDRNLYLGAAVSAINNVSALDYLSNLGKKIGIYRDNGANFNALFVRPSSSGAYIGDFALRYGGVEEDSVTFTLTRVGKSKKETVTVPWLIYSLLASRSFTTGAQFFEYFCQAGTTRKASMKKAAFLKRELPVKPLLIEGVSLENTRVAKAAGKPTQLVYGDVETWLLADGKTGVFLVPSFDAEPSSWTAALGDGVLALKKLGIKRVIIDFQDNGGGYNILEDRFVETFFPSLKNEVYDNQFRAPSLAQELVKLVDKSENTDSVYHWINYFNTTNKPFTSISGFFFPVVTTTFNRREGNYSSLVTLDASYSLGPLPSKTAPFKANNILILTNGACFSACGDTASRLEELANVRTIAIGGFQGKAMAHGDGVVGNAYSLSSLLQYDIPTASSQKPKGAPAPLPINGDLYFPILSAYMKKNSSVPGDYVFRPAKYRLQFSASTVLDKVAQWEAAAKFF*
>Zygnema_TRINITY_DN2289_c0_g1_i1.p1
MAEPLQLATALGGNIAKKEVEKAVDSYEKYHSFHGGESQSRLLNYTDMVNKYYDLATSFYEYGWGESFHFAHRRKNETLRESIRRHEHFLALRLGLHPGMKVLDVGCGIGGPLREIASFSGASVTGLNNNAYQISRGELLTERAGLDKTCNFVKADFMNIPAADNSYDAVYAIEATCHAPNAAACYGEILRVLKPGGKFSAYEWCVTDAFRPGNKQHDKIKEEIELGNGLPDIRSTRQCIDALKEAGFEVAEECDLAPLSPVPWYRPLDPTHFSLSNFRLTLVGRTLTRLMVWLLELGRIAPAGSYRVAQFLESGADGLVAGGRKEIFTPLYFFVARKPL*
>Zygnema_TRINITY_DN2293_c0_g3_i5.p1
MLLLFETPAGYALFKVLNDKKLDQVEDVSKLFETMESATKLVKLKAFEKFENTTDALAAATALVDSKLSKGLRKFIKAQCQGETLAIADSKLGSIIKEKLGISCIHGAAVMELMRGVRSHLGELIAGLAGNDMAPMSLGLSHSLSRYKLKFSPDKVDTMIVQAIGLLDDLDKELNTYAMRVREWYGWHYPELAKIVQDNIQYAKSVKLMGPRENAATLDFSEILAEEVESEMKEAAVISMGTEVSEQDMTNIKALCDQVIGLSEYRAKLFDYLRSRMNAIAPNLTVLVGELVGARLIAHAGSLMNLAKQPASTVQILGAEKALFRALKTKHETPKYGLIYHASLIGQAAPKFKGKIARVLAAKCALSIRIDALGEDVEATIGLENRAKIEARLRQLEGKVLVKLSSAGKGKKIEAYDKERVGGTPLLLQDVKTYNTAADTTIDGSAGKKKRKGEVKEENGVGKSAEEGKKKKKNKETEVKVEVVEELAEPVSEKKKKKKEKEAENGAVEEVPKKKRKAEDQAAAPPSVEKKKKKVKAET*
>Zygnema_TRINITY_DN22935_c0_g1_i9.p1
MGLSTALTMAVNLVGMLAGGTVFGAGVWLGTRGDGVECFSFLHWALIIVGAVLFVVALVGFVGACCQVSALLWVYLFVVFLVLIGLSAFTVFAFVVTNKSASAAVAGQGFKDYRLADYSAWLQRRVNDTNTWNTVRSCISKADPCTELAAKYATEDSLYAAKLSPIQAGCCIPPLDCGYTFVNATYFTVPSSGAANSSDADCANYNNSSSENLCYGCDTCKAGVLENVQRSWRIVSFVNLGVLIFIFAVYSIGCCAYRHARSGTEFGYLKGF*
>Zygnema_TRINITY_DN2425_c0_g5_i1.p1
LLTSLFCFRLVNALHQQKWGAAKRFGLEGCETLIPGMKEMIDKAADQGVESIVLGMPHRGRLNVLGNVVRKPLRQIFSEFSGGIKPVNSADSAYVGTGDVKYHLGTSYDRPTRSGKRIHLSLVANPSHLEAVNPVVIGKVRAKQYYSKDGDRTRNMAVLLHGDGSFSGQGVVYESFHLQDLPNYSTGGTIHIVVNNQVAFTTDPKSSRSSPYCTDVAKALETPIFHVNGDDVEAVVHCCEMAADWRQKFHSDVVIDIVCYRRFGHNEIDEPSFTQPQMYQVIKQHQPALEIYQKQLIDSGVLTEKEVKSMEDRIFSILNEEYIGSKDYVPSTRDWLSAYWAGFKGPEQLSRIRNTGVNPEILKSVGNTLVTLPEDFNAHRGIKRVYDARLQAIESGKGLDWAVAESLAFATLLVEGNHIRLSGQDVERGTFSHRHAVVHDQKNGGKYIPLDHILPHQPKEMFTISNSSLSEFGVLGFELGYSMENPNSLVCWEAQFGDFANGAQVIFDQFLCSGESKWLRQTGLVCLLPHGYDGQGPEHSSARLERFLQMSDDHPHIIPEMDPTLRRQIQECNWQVVNVTTPANYFHVLRRQIHRDFRKPLIVMSPKNLLRHPACKSDLSEFDDQGGHPGSSQQGTRFKRMIKDKNNHGDEEPGIRRVVFCSGKIYYELDDERQRVEADDVALLRLEQLCPVPYDLIQRELRRYPNAEIVWCQEEPMNMGAYGYIFPRLATAIRAMGRGSYEDIKYVGRAPSAATATGFNQQHTLEQKDLVTKSFQKEPIT*
>Zygnema_TRINITY_DN2455_c0_g1_i2.p1
SDRAGRDLEAGKHSGRHSGRQAQQQLQGGKGLEEGGKKCSLRAGDEAFLIGASHFLLHQGSSFFSPENQTLTPKHYLPFCIFLRPSIPAISLLSFAYTVSAHVSAAMGEPEVKPVEEQPIQAGQIAVQDAEDDDDAEFAASPVREHLDDQTAEDVADVAEEDASADVAQDDDEAREQSIDYEGKPEDAIPEEDGEGDCDQPATSEQAAEEAETDLKGSGKSSAIDPIQRPPHGSEIFIGGITRETTEDDLRDLCCSIGELFEVRILKDKETGANKGYAFVTFMNKENAEKAIATLSGSEVKGKKVRVSHSQPKNRLFVGNIPKAWEKEELESVLSKEGQGITSIELLKDPKAQSRNRGFAFVEYYNHACAERARRNLSKPHLKLGGNQPTISWADPRPEPDPAAMSNVKVVYVKGLPDGTTEEQIKDLFSKHGGVMRIMLPAPKPGQPKRDFGFVHFAERSQALKAIDQSEKYELNGKALEVSLAKPPVEKRPPQEQYPPTFRAAPALNPYPQRGGGPSAGYGYPAGGSYGTGYGQSRVLYERAPAAPAPVIYGRGPAPAGMTMVPMVLPDGRVGYVFQPGGGGAGAPPPYRDGARASRVVGPAPHHSSPSTRRYRPY*
>Zygnema_TRINITY_DN247_c0_g1_i2.p1
ATTEIYTMIATLFPYTTLFRSAGIRVLELTEREASAYFLSAELEMATISHTLQPSASLAVGMSARSGKSKKLDRAFLGHGLSNGVNHISGGALRAAAQRAGMGKGARRGRGGALNAVCEKVVGIDLGTTNSAVAAMEGGKPTIVTNAEGARTTPSVVAYTKAGDRLVGQIAKRQAVVNPENTFFSVKRFIGRKMTEVDDEAKQVSYSVIRDSNGNVKLDCPAIGKSFAAEEISAQVLRKLVDDASKFLNDKVNKAVITVPAYFNDSQRTATKDAGRIAGIEVLRIINEPTAASLAYGFERKSNETILVFDLGGGTFDVSVLEVGDGVFEVLSTSGDTHLGGDDFDKRIVDWLAEAFKKDEGVDLLKDKQALQRLTESSEKAKMELSSLSQTSISLPFITATADGPKHIDTNLSKAKFEELCSDLLDRCRKPVENSLKDAKLSYSDLNEVILVGGSTRIPAVQELVRKLTGKEPNVTVNPDEVVALGAAVQAGVLAGEVSDIVLLDVTPLSLGLETLGGVMTKIIPRNTTLPTSKSEVFSTAADGQTSVEINVLQGEREFVRDNKSLGSFRLDGIPPAPRGVPQVEVKFDIDANGILSVVAIDKGTGKKQDITITGASTLPKDEVERMVQEAERFADEDKEKREAVDVKNQADSMVYQTEKQIKELGEKVPAEVKDKVEEKLKDLREASASNNTESMKTAMSALQQEVMQLGQSIYSQQPGAPGPEAGPGPAGGAAGGKPGADGPSGDVIDADFTDSK*
>Zygnema_TRINITY_DN2485_c0_g1_i2.p1
APRPLPRPSPARPAPRSTRERRGHSFNFSVERRARAEAQVSGVTPAASSSSASSASPSPTSSPLPPALLPGAMLVPLRAGSPLLRSAAFSHAHAPLATLPPTRRGVSAARAVSSMAPDASGASISKASDGSLKVPDHPIIPFIEGDGTGPDIWRAAKHVFDSAVERAYGSKRKIVWKEVLAGEKAFVQTGEWLPQATLSAFRKHLVGIKGPLTTPIGGGIRSLNVALRQELDLYTCLRPVRWYSGVPSPVKRPDDVNVVIFRENTEDIYAGIEFQRGTKDAELFAELLQKHFPDRFKKIRFPGSSGFGVKPVSEDGSKRLVRAAIKFALAKARKSVTLVHKGNIMKFTEGAFRDWGYEVAREEFREDIITERESYILDNKDSNPDISVEDNARILEPGYSLMPPKRQDEIRNEVEGVLAKLHASHGDGKWKEKLLVRDAIADIALQQVLTRPTTFDVVATLNLNGDYLSDALAAQVGGIGIAPGGNINYETGHAIFEATHGTAPKYANQDKVNPGSLILSGELLLRHIEWNEAADLIVAGMDRTIARKLVTYDFHRQMRDPDAKLLKCSEFAQAVVDNMTEQALATARL*
>Zygnema_TRINITY_DN2571_c0_g1_i5.p1
MGNGLLVGIVRVGIHGREDVAARRGLFIDRKGEGRRDVLPFVWHKLYRKWRVVRILSVIRAFFLSNCICLCPFTHSDILTFAAVGKSSLLLRFAEDSFSTTFISTIGVDFKTRTVELDGEQVKLSIWDTAGQERFRTITAAYYRGANGIVLVYDITSEASFNSIRSWIRNIEEHAADNVCKILVGNKCDMEDKRVISTAQGQTLAKEFNIKFF*
>Zygnema_TRINITY_DN2602_c2_g2_i1.p1
MAFFKTLIKTTTTEVAAVVPTEAALKDVAPASIVADLAATSSTSLTDMQKSVTTDITEVSASLESSVTDKIAELEKKVDTLEDAYDPSKNFFFKLMTCCGGPFASMFPAKLPPVPKAEEVVVA*
>Zygnema_TRINITY_DN2670_c0_g7_i1.p1
AMVAAEREEEEEGGDHSPRGGGGGGAVTDVTPSTDLLSSDGDVYGVEPQNPPSWQRQVLDADWAGGEVEESASGVIPHTLTMLVNDAPGVLNRVTGVFARRGYNIQSLAVGPAEKAGVSRITTVVPGSEESIGKLLKQLYKLIDVLQVLDMTLVPFVQRELMLVKVAADASARRDIFDIASVFRSRVVDVSKRTLTLEVTGDLEKMAAIQRLLATYGILQVARTGRIALVRESGVNTKYLGDMQPRSSLF*
>Zygnema_TRINITY_DN2689_c3_g1_i1.p1
MCFLASAFLQVLLAADRLEKQLVQMAVEDSTECEDGGAAAIQEMCSSPFEAEKAMATLLQKWVEDRLAKFGEWVDRTVEQEKWETSSLPEQCAPSAVDVARLMDETLTAFFDLPLPPDGTVLSRLAQGMEAALARYGKKVMAAIGSKEQFLPPLPPLTRYKKDVFVKTQQALLQQQSTKRPPGVATLPSTQAKPINPSSKMESMSLPRICCRMNTLQFGIKQMDELSNRIRSGWENSHSPPPPQSTSPKQKGVTSLFKTSKGAGGGGNIPLAPPLPSELLAMFEEVREEFTKEIAQLCDFAAYKVVFFDMKAAVMEGLYMGGVAHARMNGVIDALRPHLISIVDHVAPALRDRLVAALLRALLAALHRVLLAGGPARAYTIGDSKLLDDDLDQLRELFVDGGEGLPEADVNKMTALSARLLTLFSLDTDELIKNFEAADKEEQSSQNPPSNSASKLLKIPPLKVWSPTDANTILRVLCYRADWKCSKYLKKTFDLPKEVRR*
>Zygnema_TRINITY_DN2713_c0_g2_i14.p1
MGDSQYAFSLTTFSPSGKLVQIEYALNAVAAGATSLGIKATNGVVIATEKKLPSVLIDEDSVKKIQLLTPNTGVVYSGMGPDSRVLVRKSRKSAQTYLRLYQEVIPVSQLVRDTAAVMQEFTQSGGVRPFGVSLLVAGFDSSGPQLYQVDPSGSYFAWKASAIGKNMTNAKTFLEKRYTEDMELEDAIHTAILTLKEGFEGQISGSNIEIGIVGTDKKFRILTPAEVDDYLGEVE*
>Zygnema_TRINITY_DN28020_c0_g4_i1.p1
MAATWRSSLALVSVAAVLLVGLCEAAEEGLLVSRLERKIDLLSQSVRVISSYKIETKGPIPVEEFIFVLPKSHAQNLALIKAASVEGKAKRQIVVPLKTEPLPSDGKFSNVSRFSIALSKPLGKGEVVILEVYCVVTNVVKPFPAEISQSDPQLLLYEDSHYGVSAYPIRSQTTTVRLPNVNVESYTKKDPSKQADTELKFGPYEHVDAYAFSPLVVHYENNRPLVEVEKLVREIEISHWGNIYVTEDYIMKNAGAKHKGSFSRFEYQSRPMASGVASLRGLLAHLPPRAHSVYYRDEIGNISTSHLRSDYTKTELELEPRYPLMGGWSVSFTIGYSVPLGDFLFRSSDGRRALNITFGSAFTDVLVDELIVKVVLPEGASNLQAAVPFYVEQSQEEKFTYLDTVGRPVVVLKRNNVVAELSLENFQVFYSFTPILQLIEPLLLVGTFLLFFLACVTYVRLDFTISRHTASYLARIQKEEVLDSLQRLQKLMAQRNAVIDKLDGSLHALSRSGDVTPAKAAKKSAEASLKESSRDLKSIVEAMEAMPRPPSVLPKVQALVAKEKERQAQAFLKHQAMVEAYERKQPAKEIDQKVAPLQQKFLALKAEVKDLVLAVEDC*
>Zygnema_TRINITY_DN2840_c2_g1_i2.p1
MAALRAVCTLPVAQGGSLSVAGRAAQRVSQRAVVSASGLSRSALFGAATFVSEKVVARSTIRRAITKAAYTTKEEGVFETLEYRIFFNDVSGQTVSPWHDIPLEAGNGLFNFVCEIPKETRAKMEVATEEPNTPIKQDTKKGKLRLYPYNINWNYGLLPQTWEDPSHANAEVENCFGDNDPVDVVEIGEAVAKMGEVYSVKPLAVLAMIDEGELDWKVIAIRADDPKAAEVNDMEDVEKVFPGTLTAIRDWFRDYKIPDGKPANKFGLDNKPANKEYALKVIKETNEFYLNLKKGSVPAGELSLV*
>Zygnema_TRINITY_DN287_c0_g1_i4.p1
MIGISVALGGLQEVDRLLKQVNLEEAGGVRSGSYSGGMKRRLSVAIALIGDPKIIFLDEPTTGMDPITRRSVWDVIEAAKKGRAIVLTTHSMEEADILGDRIAIMAKGRLRCLGTSLRLKSKFGEGYIINVSVRTSNDVGAEAEVETRAANVKDFFLKNLEIEPVEETNAYIKFVVPRFKEEMLSEFFLLLRKKKEELGITDLQLSLTTLEEVFLNIARAAELESSDSGPRYEAITLLNGMEIKVPIGAQYVAVPEVLGLPQGMVVGVMWQQDEGGNLRIVQHSEPIAPPPSVRPQDILQAGPITHQASRRARGAREPSAVVVQ*
>Zygnema_TRINITY_DN2966_c0_g1_i5.p1
MAAALEEEAARLLEHVARIKALLPPAEASEIVQCAGRIAEMASSSLAAVARTPPRGKIVEMSAEVVSSNPYSRLMALKRMGIVNNYEEIRSFTVAIVGIGGVGSVAAEMLTRCGIGRLLLYDYDTVELANMNRLFFRPEQAGMTKTDAAVQTLEGINPDVALESYTMNITTVDGFERFMESLTEDATSTGGSETNRRSRVNLVLSCVDNYEARMVVNQACNELGQTWMESGVSEDAVSGHIQLLVPGELACFACAPPLVVASGIDEKTLKREGVCAASLPTTMGIVAGLLVQSALKHLLGFGHVSPYLGYSALKDFFPTMAMRPNPTCSNQACCIRQGEYAAKQPEREAEERRAAELAAAAAAEEAAIPLHADNDWEISVADEDDAITSSQKAETNKDEIEGLLPEGLLRELPPSDAPLSSGAAEGEVGPTTDAELEELQKQLAALGGG*
>Zygnema_TRINITY_DN2967_c0_g1_i1.p1
MSGRMQRQGGGTTSHNLFSWNDDVVQTNTKPYSSQEAGLDSPTRSVGAGRLAQRSPASQLGSQIFFGEGGEEEQPRNRSRPGAARKLEELSGSGIFSPGPANNEPVVPERSSVRLHQPAGGASQITFGSDSDITPKKVLSNRKMSELSGTPPTDDRLMRRQFSAAKIRELNGSLSIFSSPSAPDQAKLRGDPNSGTSYNDGKPVRVSKPVGGASSIVFGEVEPEPFAPRASERKVKDLLGTGEYKEESPTLPVSEAKRRELRGCDIFADEQPQFRDSLAGIRQPPGGDSSIALI*
>Zygnema_TRINITY_DN30_c0_g1_i7.p1
MTYNNLSGTIPDTVGNMSSLVTLDVSHNSFTGKIPASIANCTKLVNLDLSYNQFGGLIPSTIGSIRSLVQLNVNNNLLTGSETINFLVDFIPSVDFSYNFMAKPLTLYVQGYDFCPVVISNCLDESSSDTCLWTGQKDVSECTTFCNVLQSGGACGGFGLCSNTTGRPTCVCNSGYATTSSKFTCAKGSNRPPPRPPRSLPPPSRPPPCGPPPSARPPILLPPSSPNPPSPPVSLSPPSPPLPPVRPPPPASAAASALLQFKSGITSDPSGALDSWMAIMPNFCQWRGVDCDGRRNVVAINLKQTSLLGVISSSITRITTLQRLDLSDNFLSSVIPPDIDRLVNLRSLDLSGNDLFGEIPMSIGNLTNLTNLRLCRNQLSGNIPAAIGNLVSLEYMDLSYNRLNGAIPTSMGSLTNSLRIFLRSNLLTGRLQIPFKAFADVYIDVRGNYLSDTPKVGFNNVDFCRVAVAGNCFTIPAASAACYSGAQRPAQECANFCGANQPSGVCNGNGFCSFQNVPACTCNAGFSNGGNSTTCV*
>Zygnema_TRINITY_DN3010_c0_g3_i1.p1
MWATSRLKAIDFYRKIPRDLTEASLSGAGLSIIAAISMALLFGMELKSYLSMSTTTSVIVDQSPDGDLLRINFNFSFPALSCEFASVDVNDVLGTARFNLSKTVRKFPIDPSLRVVGPLHAAGAVPTPRRHGDDPAALRVLLGTAGTARGLGEGEEAGALVLSEENFDALGNEYPILLVNFYAPWCPWSKRLEPSWEAAATVLLKKYPPEVDGRIRLAKVDCTLYQTLCRKHHIQGFPSIRIFRKGHDIREAHGHHDHESYYGERDTDSLVAFAETLVPAATIEGRMELEDKSEPHESVRKAPQAGGCNIEGFVLVKKVPGNLMVSAHSGAHSFDASAMNMTHFVHHFSFGRPLTRRKQDQVERLLPYLPDNQVRISDHLFKSAHDNVTHDHFLQVVMTEVQPLRGASRLLSSRHALQSYDYTVHSHMLQSPALPVARFHYELSPMQILIKENSRSFSHFITNVCAIVGGVFTVAGIVDSILHSAQSMIKKVNLGKQF*
>Zygnema_TRINITY_DN3087_c1_g2_i3.p1
VESSESQVDSAPLPPPPTPSPTPTPSPSPSLPSPADAVVVKFGTETAVVDVSSAVTVDDVIHTLLSVFRLSRGARTIMKRESDGAVVVPGPKLPPGEYLLQEVEAPWKVAYKNIRDTHYPAARQHLQEKTLPFVASAGQAGAKSVGEALQKAHAHAGTGLAEAGTRLQMARGHLAVAGGHVSRGLTVAGGHVNRGLAVAGTHVGAALSTTGTHVGGALSTAGTHV
>Zygnema_TRINITY_DN3158_c0_g1_i3.p1
MAGPYFTALLKPLATASPLASLAAAPSSSVVSVASAGRPISFCFGKSFAGAEVSQGGRGPLKRGKTIVRSMATSVKNSEEEWRAILSPEQFRILRMKGTEYPGTGEYNKHYDEGVYTCAGCGTPLYKSTTKFNSGCGWPAFYDGIPGAISRHVDSDGRRIEITCTACGGHLGHVFKGEGFPTPIDERHCVNSVSLKFTPANE*
>Zygnema_TRINITY_DN3164_c0_g1_i8.p1
MRTSLSQSSGGLRSSGKSQERISKTEMRRRKVVSRLVFIALAAAVLFYWHGPSISSHTSMLNAYSYATSEADVKHMDTTRKLQTTNSVDESAEKQERKEVVPAIVLPNSEDNPKITGNSDNKEVGKSIPKLHDVVYKTPLDKLASDAWAGGEIALREAEKERALLVERAKAWDEKTDSWGDKLETCKVSIVMSGDDIRAAGGIVNLPCGLSIGSSFTFTGVVARDASDTSEKGLGFIVELQGLPVVDGEDAPRILHLNPRVTGDWSGRPVIEHNTFYRNKWDTAQRCDGTPSTADEEKVDGLPWCEHWTQGEQAYQKSGKSSGWLQRLIHNSKEEKMEWSYPFHVDRMFVLTVRAGFEGFHVSVDGLHVTSFPYRSKYMVEEAIGIHLGGDITVESFTGTSLPLDPPLKRAVLEKSDHYKAPPLKEGPLDLFIGVLSASTYFSERLAVRKTWLQYPIVRSGGVVVRFFIGLHPSKQVNVEAIKERDFYGDMVIVPFIDQYDLVVLKSIAICEWGIKNTNAKYIMKADDDNFVRIGRVLVNIRHVNHVDGLYMGSMNEFHRPLRSGKWAVTYEEWPEKAYPPYANGPGYILSRDVAAFIVNLKDRGFLRLFKMEDVSVGMWVVQYGVNKTVHYIHNWKFTQFGCMEDYITAHYQAPKQMFCLWSKLQRGDSTCCDA*
>Zygnema_TRINITY_DN3184_c0_g1_i4.p1
ADISIVATKEIKAGDQLLSIPSKLLVSSKKLVAEGFTPYEQADSTSWQHYTTMAAWLLLEKAKGQDSFFAPYISILPAYVPLPTFYESDLLKEFEYDKLISEAQSTAAYFEAEYERSAKEKIANASLEEFKWAMSILWSRCFSANGLNDVGEMESSEAGLTDWHVVLIPLGDMLNHHDYYQANWSCATDGSTCSFTSLFDVAEGMPVYTSYGQKTSDELALSYGFVSPEVVHDRAVLFQSTDDLVAYYISKRPQMQYEDTHRQWAEYIAERTKQEVDELLKAGKGNSANTFAADHQGVSGFTIQNGAKVDPRLVAAIASIFAFEAKNAEPPYETLAALSITFSEDFSRQDCEGVLKEPQDDLHGMQMVVHILHQRVVEMIHNFSTTYEDDKMELERLRDCKHDFMKGGCKEVWKTHDREWEIILRLRMAKKYLLYNAEAQLARSCWATISDLIGHEGQSDEGLGHADLETSQDNSGDAARNPEDEAWTEL*
>Zygnema_TRINITY_DN33_c0_g1_i25.p1
MAALAPILRACLVVALLSAPACAVALAPEAERGASSSSSQAEGADCGRREGVKCDRADRGVYISLPEHPEGTSIPSTRAEKPSSHVARRALAESAGLTFPETSSFKAPILKDKKAVPIDLLRKGLPLIGYMSLPTFGGSPSEFILRGSTPKPTGGVAPAGFATCNVGLPAARVVPGLEDAGLSSGVVLLLLVTRAGPVGLCSGAMIAPTLVLTAAHCLYDTDKDKWMVGGSVNLAAFVQVNGAGDNDTYSGAYYDEVKIYTEFQQAPSWQSTLLNGSDLAVVKLKDALPGQTYTWSAPKGSDPRANFGYPAVTNDGVSLVYDVTSKAVTLGCNQFSSSILCQDVSVEGGMSGGPTVGPYDGTNVVATLSGAYVNGCPALSTVLTGPAYPLQGLVTRIGCKVKVRKGVYSATC*
>Zygnema_TRINITY_DN3330_c2_g2_i5.p1
MTKRTKKAGIVGKYGTRYGASLRKQIKKMEVSQHAKYFCEFCGKFSVKRSAVGIWDCRDCGKTKAGGAYVLNTASAVTVRSTIRRLREQVEI*
>Zygnema_TRINITY_DN3358_c0_g2_i1.p1
MGPCPRSPRDLDVLLANTKTTALLFLETEDGCDKLGLDWGKFRERASQKGLMAVRISMRDGDYQDQAAALPEAVRAVASLVALGYKVHVCCTSGVDRSPLVALGYLTFVKGMEFTDAVEIISANNQAAQPHFESWEEAKTRMAAGDLKRVSALAHEVAQHRVAAKQPGTPADDWLTAQQLLVAEAFDRGVATDVTLTEAISRVTRLEANRALEELAAFKANAEKAMEAANSSRDRLEFFNRQLQSLKDKEAEARLAMNAAVKDKEGLARQVQTLKLSEGSATKSAAEAREALAAATERVRGLEQREAEARAAAESATSKARDLALQVEKLRHAEAVARKELHGAKAKADFVATKLSSMEASLKEAQRAKDAANDRVKELLKNITSASTSPSDAKTLASKITELSSMETAASAAASIAKERVEFFQRQVIALKEREDATKELAQEALAKVSKLGEELEMTARREASAKEQVALLKTEVAQLSKQLQSLQMQGNTATAAASTGTASTDQTAEVQRLLAELEAAQKKASKATDAATYAQDQVQFFLRRIELLKEKEEKATKQAEERMAAFEARVVGKAQREIAERTAAVVKEMSAEVEAAKKISSKSLEQASTAKEQVQFFQRRMEMLKEREEKSKVATDARIRTFTLQVSELREKLAAADKAAAEADQKITNLSSQVAKLEVKEMAAIEAAKAAGERVHFFYRHIESLKEKEAAAKQAAADAQEQVKLLQKKVEALERKEEVAYAQASKYREKVAAFELSSMELEEELQMVKEREGKLMAALEDGSGVLKIAMEADETTKKLRKEAVKMAAELKDTQIRADRLASELEQALQAAGKKPRHWNDIEKSMFVAKGGGVQEMETQMKSQMTSMTQSMTASGTAVAVSGEADAQTAFLQNLVLGALGAAAVPFTLMSLFSTGGAGNPNVIGAMSQGQAGQTLTEQDAGGPAVEELLAGPIVKGTSPEEFCQTVPSGLRSARTDKFCNTLLEAAAMAE*
>Zygnema_TRINITY_DN33796_c0_g1_i1.p1
MATAFSCSSAIAAAAATSASASASQRSKVASKKMVVPSFEGLSLRSLPTRVADVSDLNAELESKRPEAGRVTTASLKAMRDRIDSVKSTQKITEAMKLVAAAKVRRAQEAVVNGRPFSENLVKVLYNVNEQLQSEDIDIPLTDVRPVKKVAIVVVTGDRGLCGGFNNYVIKKAEARIKELTQLGVAYTLVSIGKKGNSYFKRRPYINVDRFLEAGGQPTTKEAQAIADEIFSLFVSEEVDKVELLYTKFVSLIKSDPIIHTLLPLSPQGEVCDINGTCVDAAEDELFRLTTKEGKFSVERELIRTETVEPVQGVLIFEQEPMQILDALLPLYLNSQILRALQESLASELAARMNAMSNASDNAKDLKKSLSITYNRQRQAKITGEILEIVAGSTA*
>Zygnema_TRINITY_DN34080_c0_g1_i1.p2
MACPASLVHYKHNPVKTIKTNVVGTLNMLGLAKRVGARFLLTSTSKVYGDPLEHPQKETYWGNVNPIGVRSCYDEGKRVAETLTMDYHRGAGVEVRIARIFNTYGPRMCIDDGRVVSNFVAQALRKEPMTVYGDGKQTRSFQYVSDLVEGLMRLMDGEHIGPFNLGNPGEFTMLELAEVVRTTIDTDAKITFRENTQDDPHMRKPDISKARSMLGWEPKVSLRDGLPLMVEDFRSRIFGDRKEA*
>Zygnema_TRINITY_DN3436_c1_g2_i1.p1
KKGEKREVFYCSAGSGEAAAWNGLEVFLKVAKTGVGYSGMGNQEKLLDQIFQLKFTSKTLVRQSKKCEKEEKEEKLKVKKAIEKGNMDGARIYAQNAIRKRTEQLNYLRLSSRLDAVVSRLDTQAKMNIINKSMASIVKALDTALASNNLQKISETMDTFEKQFVNMEVQSEFVENAMQGSTALSTPEDDVNSLMQQVADEHGLEVSIGLPAAANQALPAKEVEASAEDDLTRRLAELKSRG*
>Zygnema_TRINITY_DN3507_c2_g1_i2.p2
RGLAGGEPRERQKVVRGFGGEAGEKAREESRGGAMAGKRVIFVCSHNSNRSIAAEAIARKDRPDLVVASAGVHAAGVINPNMAKTLADRGYSTDGLRSKGVADEEIGGLENNWDYIIMMGCLEALPVTPENANVEDWGLPDPAANPDIREEVVTQIISKVAQLGRN*
>Zygnema_TRINITY_DN352_c0_g2_i9.p1
MAGKAFLVVVLVAAVSQLASAGEAWKLPQFRAMKTVAMPTKGAVSERSEIILESIAEAGPFSKFVNFVKLLELSGRLDVMNGTVLVPTDDAFSLANDAIQKILSDTSDASYTTQLDKLLSSHFLRDRLTQSAMQALRAAPVTRRFHRTGPATVMSTATAFSDIAVSVVSDGADQGFCMGAADAENVALATLPDLYVDHRLSVQGVDRVLLPRTEAAMDLVRRQLLPLDVSPLLTASVKAGRVADPPKAAKPPPPSPPPPPPPSPPPPPPISNYLPLFVKSVGKNVDGGVIANIKVASAASINLGCAKLCFENPLCVLFTFNLKLLRCYLKSSSPVLKSLVGTDTYVKIVPPPPPSPPPPSPPPPFVTPPPPSPPPPRSTDRFNIPLVGYTVESDVSGGIIRSTGKCRNQAQISSRFAFTMAAGNKCTLKGSQLSDPPVPLLSLKKAEGTVTYASIPGMKQVFDRQEGINWGLGRYVFRKNNTLFGCYKRCFMDPDCDMFYAYKVEPYGTPDAWSACKFYATAYTDDSQIPVAPYKGISYLKIFSS*
>Zygnema_TRINITY_DN35386_c1_g1_i1.p1
MAAAAVSQGAAWACGRTSLSPVAGPQYPPAVTRLHASPAVLAPWPRGFPAKQLRFRSCHVARVPRKGLCRCAASGAGAAGQVAVAGEAAEPGHGHGSNGHVAAQDYNWLPKEEAVESQESYRWPEAWYPAALVSDLNPLIPKAVTILGRPLVIWWDRNAAKWQVFADECPHRLAPLSEGRIHESGRLQCSYHGWTFGGDGGCGLIPQAPSENEKTSPRACARVVPSLEQQGLLFVWPDRSKGAKERAAASPPPFLPELSDPSFTNDLSSRDMSYGADTLIENLMDPAHVPFAHHGIMVGGNVQGRREGAKPLNLQVDRIYRTGFEGRTQNGPAEFIAPCLFTMKASLPPKPVPEGKKSSEPPKERRLMFVFFCVPTTPGHSKLFFAFPNNFLPKAVSLIPRWFRHLGQLTILDSDMYFLHLQERRLEADGGMKQYRSLCFLPTASDSFVSAYRRWLVKYGGEGFEWGPGVDGKLPPTPPKVQLMDRYHSHVVNCKACSGAKRNFERLQFALAAISFAIVASLAAAAVSRIVAIPPLNAAVLLVLAGLSLLGSFKLGQFIYKSYHFHDYCHALVK*
>Zygnema_TRINITY_DN35561_c0_g1_i21.p1
MPDQEGSMSKEPPRHVLLVSAGASHTVALLTDNIVCSWGRGEDGQLGHGDANERHLPTIINSLENCDITSITCGADHTTAYARDKNVVWSWGWGDFGRLGHGNSSDLFIPQPIKALNGLVIKQIACGDCHCLAITGDGEVHSWGRNQNGQLGLGNNEDALIPQKVTAFEGIKVKMLAAGAEHTAAVTDSGKLYGWGWGRYGNLGLGDRKDRLVPEEVTSVAGENMLMVACGWRHTLCVAASGTLFTYGWSKYGQLGHGDFEDHLVPHPVMALKDQTIAQIAGGWRHSVALDTEGRLHAWGWNKFGQVGVGNNEDQNSPQQLKTLTERIIQVACGWRHTVAVSEAQNVFSWGRGTSGQLGHGDTVDRWGNIVYGGCVFICQN*
>Zygnema_TRINITY_DN3615_c1_g1_i9.p1
MALVQSATAGYVSFATQGDAFCRHGTSASSALPSFTGLRSSASFSNAKLESIPLFVKGAARTSMAVAADVSKFQSVTMAPPDPILGVSDAFRADVSSEKLNLGVGAYRTEDLQPYVLNVVKKAERLMLEKGENKEYLPIEGLAAFNKATVELLLGADNPVIKENRVATVQSLSGTGSLRLGVAFIGRYMPAAKVYLSSPTWGNHKNICADAGVPWGEYRYFDPKTIGLDFEGMIEDMKAAPDGSVFILHGCAHNPTGVDPTPEQWDKIADVCMQKNHLPFFDVAYQGFASGDLDADAYSVRRFVERGMEILVAQSYSKNLGLYSERVGAINAIVADADVAIKVKSQLKRLARALYSSPPVHGARIVASVVGDGALFREWREEMAAMAGRIRKVRRDLYGHLAAKDKDRTGGGTKDWAFVLAQIGMFSFTGLTPPQVRPRAHACMACMHEWHACVHAFVHAHDACMGHGGACRWRT*
>Zygnema_TRINITY_DN3658_c0_g1_i2.p1
MAAVPVAPEVKLFGRWSFSASELHIQDASLLDYIAVSEDKHATFVPHTAGRYAVKRFRKAQCPIVERLTNSLMMHGRNNGKKIMAVRIVKHAMEIIHLLTDQNPIQVIVDAIVQSGPREDATRIGSAGVIRRQAVDISPLRRVNQALMLLTTGARESSFRNIKTIAECLADELINAAKGSSNSYAIKKKDEIERVAKANR*
>Zygnema_TRINITY_DN3660_c0_g3_i4.p1
MALLARRVRALPLRLPLLRVAPALAPAVRHGSALANDEAYSRFESSKDKAHVSWPKLLNSPLAEVDPEINSIIEWEKNRQWKGLELIPSENFTSLSVMQAVGSVMTNKYSEGYPGARYYGGNEFIDQAETLCQTRALEAFRLDPAKWGVNVQALSGSPANFHVYTALLKPHDRIMALDLPHGGHLSHGYQTDTKKISAVSVYFETMPYRLDETTGLIDYDMMEKTAALFRPKLIVAGASAYARHYDYPRMRKIADKQNAILLADMAHISGLVAAGVVPCPFEYADVVTTTTHKSLRGPRGAMIFYRKGLKGLDKKGKEILYDLEDKINWAVFPGCQGGPHNHTIAGLAVALKQAASAEFKQYQQQVLANCARFAQSLMDRGYDLVSGGTSNHLVLVNLKTKGLDGSRVERVLELAHIAANKNTVPGDVSALVPGGIRMGTPALTSRGFTEEDFEKVAEFFDAAVGIAASVKAAAGPKLKDFRAFVDSDSATLEAVQALRHQVEEYAKQFPTIGFEKASMMYNN*
>Zygnema_TRINITY_DN3670_c0_g3_i5.p1
MVNKAVAVLKGSASVEGSVTLTQENDGPTSINVKLSGLAPGKHGFHIHQFGDTTNGCMSTGPHFNPEGKTHGAPDDEVRHTGDLGNVIAGSDGTVDITIVDKKVTLTGPNSVVGRAFVVHEAEDDLGKGGHELSLTTGNAGGRLACGVIGFTP*
>Zygnema_TRINITY_DN3690_c0_g1_i4.p1
WRRSFSVPHDDVSARPPARPPPPVALSGVLLLPRGALCSFQNLPRVERKVTLIYTYALKQFISIVTSELQAVLVSLFKKWRLHRSYCFKQERERREQGERGRESREREGGRAERGGGLMGAMGEVQAFNAIGYAARDTSGHLSPFPFNRRDVGPNDVEFDIKFCGICHSDLHQIKNEWGNASFPMVPGHELAGVVTRVGEAVTSFRVGEHVGVGCLVGSCHTCDACEKDLEQYCPKGVFTYNSTDKDGTTTYGGYSNRMVCDEKFVLHIPDNLPLDGAAPLLCAGITVYSPMAHYGLNEPGKTIGVIGLGGLGHMAVKFGKAFGMKVVVISTSPKKREEALTVLGADEFLVSKNPEEMKAAAGTLHYLLDTVSAQHNLSEYLSLLALDGKLVVVGVPPEPFNLSAGEIIFGRKMIAGSLIGGIKETQEMLDFCGKHNIVSTIETINIDYVNTAMERLVKVRTATKT*
>Zygnema_TRINITY_DN36989_c0_g1_i9.p1
MALRLGDTVPDFVADSTHGEINFYKYIEGSWAILFSHPADFTPVCTTELGAVGSFLPEFEKRGVKVLALSCNEVDVHQAWIADIEAYTPGSTVGYPIVADPKRELAVKWGMLDPDEVDSAGIPLAARAVFVIGPDKRLKLMILYPATTGRNFNEVLRVIDSLQLTSNYSVATPVDWQRGGKCMVIPSLSDDAARAKFPKGFDTVKVPSGKSYLRLTPQPDL*
>Zygnema_TRINITY_DN37455_c0_g1_i1.p1
PPAPLLLSLPPFPPSSRPLFPVSFLSHFSLSHRLSTALAPYLHVFPSSDLRGRGKMRSAGSSEGRWFMPLLLCTCVSMSLLFFSRYSIAPAGGRGDGDGPGGMLRESWAEGSVVEGGGTSPSQLPVFAYLITGSKGDGDRMKRLLMAIYHPRNEYLLHMDLEAPPRERVDLARFLRSKNVFTEMGNVHMVARSNLVTYRGPTMIAAYLHCLAILLRQRRDWDWFINLSASDYPLVTQDDLSHVFSFLPRDLNFLEHDSALGWKEYQRARPIVIDPAIYSTKKLDLFFTSQRRTMPTSFKLYQGEAWVVLSRSFSEYTIWGWDNLPRLALMYFVNYVSSPEGYFHTVICNSREFKNTTVNNDLRYIRWDKPAPQHPKTLTSANFQNFTESGEPFARKFDKNSAVLDKIDKELLNRRPNYFTPGGWCIGPENGLNDPCEVRGDSTVLRPTMGTKRLQANLLASLEPTYFRSHQCA*
>Zygnema_TRINITY_DN3836_c1_g2_i1.p1
MEASAPLVKNILLLDLEGKRVAVKYFSDDWPTLATKLAFEKSIFNKTSRTNARTEAEIGMFDGVIVVYRFTADLHFYVTGGDDENELILSTVLTAFFDAVNVLLRGSVDKKTVLENLDLILLCLDEIVDGGVILEMEPNVIASRVAMRGADSDLPLSEQTISQALATAKEHIARSLLK*
>Zygnema_TRINITY_DN3891_c2_g1_i2.p1
MASSPSLALSTGHAMPVVGLGVWRADPGLLRTLVKEAVKIGYRHFDCAADYKNEAEVGEGLEEVLTEGLVKREELFITTKLWTSDHAHVREACLDSLKKLRLTYLDLYLVHFPVATRHTGVGNTSSAKGDDGVLDIDVTVSLESTWRGMEGLVEEGLVRSIGISNYDIYLTRDCLAYSKIKPAVNQVETHPYFQRDSLVKFCQKHGVAVTAHTPLGGAAANVELFKSRSPLEDPLIHELAKKHNKTAAQVVLRWGIQRNTVVIPKSNRVERLKENLDVFDFELSSEDMEKIASLDMKARSNNPAAFWGVDLYA*
>Zygnema_TRINITY_DN3985_c1_g1_i2.p1
MEAVFTRWPNVIVQFEDFQTKWAFPLLQRYRHQYRMFNDDVQGTAGVALAGLLGAVRAQGLPMEAITKQKIVVVGAGSAGLGVVNAVRQSMAIMLGGGPAAFNLAASQFWIVDKEGLITKSRTNLDEAARDYARPTSEVNEDGLQEGAKLVDVVKHVKPHMLLGLSGIGGLFTADVLEAMKNSPASRPAIFPLSNPTIHSECSAEEAFSVLGPKIVFASGSPFRDVDFGHGLMGHANQGNNMYLFPGIGLGTLLSGARSVSDGMLHAAATRLASFMTDEEIDQGIVFPPTESIREITREVATSVARQALEEDLAEGYRDTEPKHLRRMSEDKLSAYVGENMWSPAYSPIIYSPSGSLRELVKRAY*
>Zygnema_TRINITY_DN3991_c1_g1_i7.p1
MAAAAKGRVIVGGKGAALGVEDVFGVAAKGFRVEVDRAARERLERAAPAGPASSAPAPSSQAPGGEASELDSDAAGRGGEDWLPQEQVRAALTVRLIELIHGHARVRPSVVCFFEQLLNSSAPVALAVPSTCSCDAALLKAIAEAAQGTGSASTQDSGWDLNAADIVAPGLTAEEISSMEEGSAGTLGIAALAVHSGQALLAASDAVAALSCEAMQALVTAFDAERHEQGPAHKGQTEVASDLRSLLAGSTFVNPRKGFTDLAAIRAIPQYHGPVREVLKAASSSLRAELNAGVDGADASKTTAAPVKSPVVTNLMASVLQLMLPMLARSRDRIVHLLGQLMHSDGEVSLGAREAAHENGGHPSDRELEAALRQTEETVDAVKKASLDMAEQLASAAVAAEGSEILPGLRVARETLSAVEVTRMVFALEAVLAVRLLQRRESLLEAKMGGAGNKEEKVAGKKDGDHKPSKGKEGKKGKGGGAPVLGRGTAILNHFLNEILSGSNGRLLQQVDAVAAAFDPRLSSLTTLLESLRGAIESNETRRVPKIPKGTRDFLPEQMAIREKAFGIITDVFKRHGGVEIDTPVFELRETLMGKYGEDSKLIYDLADQILTRFGKISIQFRYGIL*
>Zygnema_TRINITY_DN40014_c0_g1_i1.p1
MAVRAVLLVAILAAVVLGAAAEDWGYTVQDLENELSLRGLFAQWLAKHGKFFAGEELEQRFEVFKDNVAFVHAHNLQQNSYKLAVNHFADLTHDEFKRHYLGLKLPTEARPLRNNGNFLHENVSAPDAVDWRTEGAVTGVKNQAQCGSCWAFSATGAVEGINKIVSGELISLSEQELVDCDKAKDMGCSGGLMDYAFEFIINNGGIDTEEDYPYRANNGQCDVERENSHVVTIDDYEDVPYNNEDQLAKAVAAQPVSVAIEADERPFQFYSSGILDDQCGTDLDHGVLAVGYGTEGGVPFWIVKNSWGAAWGEAGYIRLRRNVAAKTGLCGIAMRPSYPIKSGPNPPPGPPRPPTPPPTPEVCDSTHQCQHGTTCCCARPLGRFCLAWGCCPMESATCCDDHRHCCPQDYPICRLDIGLCMRGASLDEGVEMLERTPAEFNWPFFHKSFGRKSGAAEEVEEETVEGVAIQ*
>Zygnema_TRINITY_DN4027_c0_g2_i3.p1
MVSVVLPSAVEGPYRRLAQVLFAVECALFAFLLAMATKLGFEAMADPVVALQRSSTRPALPYVYACPPKEHAHGRAASPAYDFTRDVQAGCSLDVLENAAYMSTVFSNGTVDFRTDGNCSIGIATIKTKSRIVKPYRLRRCIWFKLHETAPIRHRFLFYVVFRTAESFAKEMKQPFKGRLVPKYVFVYFSDYGEASLESNKNYIVSHEGLVARKKNSDIRRFFSKLEDYAVQLPINREASVRVMRVTQISGGLKNVKYPTDGPVTTFNMGDIAAHFLREHGMEDANAGERTGLIVDARIASDEQRLIQQSRWARLLELVASYGGYLSLFGILLSLFFTSKPPSEAPPPAYTLREEWRTLWRMTPWGHPGSAMARCPY*
>Zygnema_TRINITY_DN40454_c0_g2_i14.p1
MAMRRVLQRIRIPTGARPLVQLDPQKAHVSCCDVGGSGVLPKVLRRDVSFFSQMHTMGTCSSPWTRVEAKATYVERPIWGGFLEIARSGRFMSTSATEGGGSQEKNPDSSDGAVPEAETVEMPFPEKSKLLVLGGNGFVGGAICKEALSRGLTVLSLNRSGPPGVKEAWVEDVDWIRGDVFETDKWRHVLPEVSAVISCIGAFGSNDFMRKINGDANIGAVKAAAEAGVKRFVYVSAHDVGLPSFVLRGYFDGKKAAEAAVQEHFTYGGVILRPAMIHGTRHIGSFSLPLSIIGAPLEMVLKNAKWASQLPVVGPALAPPVSVATVAKAAVRGAIDNAVPPGPVDVWGILRLGRS*
>Zygnema_TRINITY_DN405_c1_g7_i1.p1
MPAPVASERYVDTKRKDDVRQANIQAAKAVAQAIRTSLGPRGMDKMLTTGTGEVIITNDGATILNKMEVTQPAAKMLVELSKSQDIVAGDGTTTVVVLAGAFLSQCLTLLARGVHPTVISEALFKASDKAVEILTAMAIPVELSDRESLVKSASTSLNSKVVSQYSSLLAPLAVDCVLNVVDPSRPDSVDLRDIKVIKKLGGTIDDTEMVRGLVFDSKASHTAGGPTRVENAKIGLIQFQISPPKSDMEQNIIISDYSQMDRILKEERNYILGMIKKIRSTGCNVVLIQKSILRDAVTDLSLHYLAKAKILVIKDVEREDIEFISKTLNCLPIANIEHFRAEKLGQAELVEETTVGEGKIVKITGIKNMGRTMTVIVRGSNQLVLGEAERSLHDALCVVRCLVSKRFLIAGGGAPEIEISRQLGAWAKTLHGMESYCIRAFAEALEVIPYTLAENAGLNPISIVTELRNRHANGEINTGINVRKGTITNILDENVVQPLLVSTSAVSLATECVRMILKIDDIVITR*
>Zygnema_TRINITY_DN417_c0_g6_i2.p1
MSSSSSSSHLAAILPKSRADLLLQDRPTPSPGPHEILIEVRSIALNPIDHLQRAYGFPAVRYPAVLGSDIAGIVLAVGSPSPSDAPKPGTRVAAFAPCFFKKGEPDYGAFQKRVLVPASTVVPLPEGMSFNEGSLLPMAALTVWAGWHTIGLPLDTMHGPADKKGMLVWGAASSIGSTATQIAKLMGFRVYATASQKHHEYIKSLGASQVFDYKDKDVVANIVKAAKEDGVTVDTAFLAAGGDVLPCVKVLNELKGEARLGKVAMAPFTFGSLWWRMANWRNTMVKFIVTPSEEKERNEFFAFVFNDWLKGKLESGEFVASPKIKLVEGGLASIQKALEEFKTGLSGEKMVLEL*
>Zygnema_TRINITY_DN449_c2_g1_i1.p1
MSHPPPAAEEGTKKKYLPLYGTLASSAIATCWAEFCTLPIDTAKVRLQLQGRGQGGGPPKYKGLAGTLAAVAREEGPTALWRGLEAGLHRQCLFGGLRIGLYDPVKSFYVGKDHEGEVPLLKKIAAAMTTGAIGIAIANPTDLVKVRLQAAAGTGGGGTGGGAMQAYARIYRQEGLAALWTGVGPNIARNAIINAAELASYDQIKESLLSLPGFQDNVATHLLSGLGAGFVAVCVGSPVDVVGTNKQTAQGFRVLGLLGF*
>Zygnema_TRINITY_DN4638_c0_g2_i1.p1
RPYRQRRHSCLCPAVGRAAITAAAMLLAAVAPLSVGAVGASCRRAASAGGAVSCSASGSGQGLQKGTPQWLEARSAWMQPGGQRLETAGKWSTDRATARRPVRRIVCQAEPYVIAKLDSAERTYRELTTRLADPEVASNNTEYQKIAKTVAELEEVVQTYGEYKTCEQQLADAREMARDSGGDREMEEMAAAEAKELEQELAELEERLKLLLLPTDPLDARNIMLEVRAGTGGDEAGIWAGDLVRMYMKYAEKCRWKATPVSCVEAEFGGYKEYVMEIAGERVYSKLKYESGVHRVQRVPATESQGRVHTSTATVAIMPEVDEVEIVIDPKDIDLTTARSGGAGGQNVNKVETAVDLMHKPTGIRIFCTEERSQLKNRIRAMQLLRSKLYELKLQEQQSEISSRRRSQVGTGSRSEKIRTFNFKDNRVSDHRTKINFDLASFLEGDIDNAIQAMTAMEQREMLEELAASVNRAAV*
>Zygnema_TRINITY_DN4742_c0_g1_i2.p1
DFTPLFKISASLLREKRLLLNFDRSSHSPAINRRLERPEKAQKAPVHTFARRFRSVQAASMSEKSFFFRQMFEKESSTYTYLLADLGQSHRPAVIIDPVDKTVDRDIKIIEEFQLTLLYALNTHIHADHVTGTRLLKEKLRGVKSMISEASGAKADDLLKPGDRIEFGRFSLEVRATPGHTSGCVTYVTGEGQDQPSPRLAFTGDALLIRGCGRTDFQQGDARTLYKSVHSQIFSLPHDTYLYPAHDYKGLTVTTVGEELKYNTRLTKSEDDFKDIMDNLGLPFPKMMKVAVPANFACGFQDDSSEANLKGFLAF*
>Zygnema_TRINITY_DN4864_c0_g1_i15.p1
MYLLWALAGALLLAGVAAQNSNDSILINCGGPGFVDVFGRTWLPDASSLYASGGSSVNLTADSLSASTFRILETAHVWPLNFSQNYFYSVPVAAAGLYWVRLYFSTSAYVGLTDGAFAVNVNGNYVLQNFNSTTELVNLFEFSVPISTTQIKISFLSYSGRPHICGIEIVPAPANQYRLSTNVKMILQNKYRFTCGGSAFLDSEGRIWSQDFQNYYTNPNSTDLSTTKAISLSPELSEEIPSTVFSSARTISAALNGSEGLTLTFPIKAQSYHLIRFYFAEISNVTAGERLLDIYVNGRVVKSSLDIAGEAGLNVGLYFDYIAPPYLEQLSIIFSVKPSALSPLQEPLLSGVELYQQLHFNFITGPYPEGTININCGGENYTDGKGNLWLSDRYFTSGVSPVVDDSLLRIYTNIDVDGEIPLFTTYREWTTGVENSYVIPLSGSTDLYFVRIYLADFKNYLTRNFSISFNDYVVAGDYNIGSSYELYFIEHSVPVSGSTLNITFTAYAGAPYINAIQVLPQPSQQYQESLTDRYMLRTYRRLNVGGISLTDSQGRIWFADSTFAYLSVAGNSIPLVPYNVNSSLDISGVGNSPDFLPSEIYRSQQVVKATIDNPSAALIISFPFPGSLLLLIRLHFAELIFTNVGDRMMDIYISNQIVYSGLDVLAEAGPKTALHKDFIFDASEANYNPLNISIFPNASSKHFQTMLSAVELFYLYDLQLYPAPTSGAIRINCGSNVSYTDVYNRTYSKDKNFVGGSAYTYNSSAYEGMVAAYNNLAELAISERVWPQGVIGKYQFSLTPGLYWVRLYFTELKYLNTSERLVSIFINGFSVVFNYAPSQYGDTNFIEISYVLQSSNLTIALIPYLAPAHLTALEIIPQPAEQYRSDILTSAVLRRSARWNVGGNVVTDLQGRTWNSDSASLYNSLPNTTLSSFTLNATIKNASTALDLIPADIYKDVRMARNDYNSSMPTLIQLTLNGGFLGAYLVRVHFASIMGDEVGDRLFDIYVNEQLYVPKLDVVAEVGPNASLYKDLMVFANEVETKVAVTISTNIESKKPEAYLSAYEAYSVFTVPPAKAPSEGTVRINCGGTDYIDQYGNLWAADVYFEGGYPVPPNASTIQKITANYYDDAELYSSYRTWNGSVGSYNIPVKPGFYVVRVTFMDLELTDAQIANGTYRAFALSLGGITPVGRYNVPLSQNSYAFEFDLPVPSSNLTIQLTALYGAPYINSISVIPVPEQYRSNLNIIGILSNRLGMNVGGLNLIDSFWRTWSIDNGTFAVGLNSSIISVNKEILGTNSTPQYLLPQLYQSARKMGIPMNGSAAPIQYSFSKGYGSSTFYLLRFHFAELEYTEVGDRLLDIYVNDQLVVSGLDVVEEVGPLTAFFKDVMVQGDPEKDTVSYSIYGNTTSRNPEPYLNAFEAFLILENSSYPTAPNGTVRINCGGSEYVDPVGKVWSADMYYEGGESMDYGQSVYNVLVNAGVYEPNLYTSSRRWTEGGNNSYVIPLEGTPGLFWVRLHFAEWEFDSTNSRSFSVYFDGFQAIDNFVVDGLRTGYYYEFSLPVLGPNLTITFSRMIGNPYISAIEVMPHQSSGLYNQSLESKDILRMAHRFNCGGTGAVDLEGRTWLSDYPTNYTNPNTTAVNNVDNITKSAVLETVPDVVYQSYRKVQEMYLNTEGLTGSIYTFYGTKFIVRLHFIETEYENVNDRVLDIEINDQLLYSGLDIVKEVGLRTALYKDFVVTKDPSSYVIKVAILANVTSFVKEPTLSGLEILAVLPGPSAAAGTSSNSLPVGVIVGIAVGSALLALVLLAIALLLFYHQKRKNRELEFEDIAKGPGGAELMAKLNQRKVRPIPLKALLEATNEFSDEFRLGTGGFGSVYRGELNGETVAIKRSTSSSPASLQEFVQEVELISQLNHVNLVRLLGFCTEKGEQIFVMEYMAQGTLSDHLFCPSSGPLTLEQRLKIALGAARGLNYLHSFAKEPIIHRDVKSENILLDEKFTAKVADFGLLKPLQVDERKDETVKVVGTRGYLDPEYYTTFAVTPKSDVYSFGVVLLELVTGKPAILESTEEGDNRIITIISWVKMRANNARWEEIPDPQMAHEKTQQEFMKVIDGIVNLAFSCVQQFGQDRPAMNEVQLQLEEICAGDVAIDIHNIASPAIGGSGDGSSGRGGSGRGGRGGREREREWGHSHSMGDSSIVF
>Zygnema_TRINITY_DN4888_c0_g2_i4.p2
MYLYNLTLQKPTGIACAIYGSFMGNPNPKEQEIVVGRGKVLELLRVDANGKLQTLHSVEVFGVIRSLVQFRLTGSQKDFIIVGSDSGRIVILEYNVERNHFDKVHQETFGKSGCRRIVPGQHLAVDPKGRACMIGACEKQKLVYVLNRDNAARLTISSPLEAHKSHTIVFSLVGVDCGFDNPIFAAIELDYSEADQDSSGQAAAEVEKQLTYYELDLGLNHVVRKWAEPIDNGANLLVQVPGGADGPSGVLICAENFVIYKHQGHPDVRALIPRRFDLPAARGVLIVTTATHRSKNGFFLFTANGVRGHFQGDIGLQKGDRPGE*
>Zygnema_TRINITY_DN5095_c0_g2_i1.p2
MTGTPTPANPHGSLDAQIAQLNECKPLSEAEVRALCDKAREILVEENNVQRVKCPVTICGDIHGQFHDLAELFRIGGKSPDTNYLFMGDYVDRGYYSVETATLLVALKVRYPDRITILRGNHESRQITQVYGFYDECLRKYGNANVWKIFTDLFDYFPLTALVESEIFCLHGGLSPSIDSLDHIRQLDRVQEVPHEGPMCDLLWSDPDDRCGWGISPRGAGYTFGQDISEQFNHNNNLKLVARAHQLVMEGYNWCHDHKVVTIFSAPNYCYRCGNMAAILEVDDNMGHTFIQFEPAPRRGEPDVTRRTPDYFL*
>Zygnema_TRINITY_DN520_c0_g1_i7.p1
MVTDGAWQHDLYTTGASAASITPLAVGAIETGTKLYVSNLDYGVSNEDVKELFSEIGDLKRCSVHYDRSGRSKGTAEVVFARKADAVAAMGRYNNVQLDGKPMKIELIGTNLSPAAPLSRLGAGPVVPLPTKRTIPVTPASNRAALAASYEQQHQIQAQGYRSRGGGAGGSGFRGRGRGRGGRAPRKTQQPQKTQEELDAELDSYHAEKTTTTDAMQT*
>Zygnema_TRINITY_DN522_c3_g1_i1.p1
MRLSLLLAAFATAAILLAAAPGCEAAKKREFYKWFKGRATWYGQPSGAGTTAGACGYGNTYQRGYNLNTAAASSTLWGKGLGCGACYQVKCRSHSTCKNNYVIVTVTNNCPNNWALSPDHGGWCNPPNRHLDMTNYAFSQIANPQAGVVPTSMRRVPCQRNGNVIFSMYGNPWFMMILVTNVGGSGDLAAVSIRTDGGKWKAAWQNYGAIWTVDGGGFTGKSVHFKLKSGFTKEKLVIPNALPSNWGFGGDYQSGRNFRVSSDAGSKINSWR*
>Zygnema_TRINITY_DN5478_c0_g2_i3.p1
MASASLQHLNFVAATADALPSGISHSGLRAERVASGKGLRASAGVRVRVSPSAAPIRAVAEPAVRKLSIEEAEALAVAGKAPAAPPAPAVAASPPGTPVVTPLNLPSRPRRNRRSPFLRDAFQETQISAANFILPLFIHEGEEAAPIGAMPGCSRLGWRTGLIDEVYKARDVGVNQVVLFPKVPDALKTPSGDEAYNPDGIVPRSIRLLKDKFPDLVIYTDVALDPYNSDGHDGIVREDGVILNDETVHQLCKQAVAQAQAGADVVSPSDMMDGRVGAIRLALDQAGFTHVSIMAYTAKYASAFYGPFREALDSNPRFGDKKTYQMNPGNYREALIETRADEREGADILMVKPAMPYLDVIRLLRDTSPLPISAYQVSGEYAMLKAAAAAGMLDERKAVLESLLCIKRAGADVILTYFATQAAQYLAGGR*
>Zygnema_TRINITY_DN5560_c0_g4_i2.p1
MASICRHGASIVISRASSSTAEKQSSMVQCEGLQRKQFCFGAASRSVSWKSLEHATSAIRGKRMGRRSVCMAAENGGASTFDYDVIIIGAGVGGHGAALHAVENGLKTAIIEGDVIGGTCVNRGCVPSKALLAVSGRMREFQDAEHLKAFGIKVDGASYDRQAVADHANGLATKIRGNLTNSMKALGVDILTGVGTILGPQKVKYGKIGFPDKIVTGRDIIIATGSTPFVPPGIEIDGKTVFTSDHALKLEWVPDWIAIVGSGYIGLEFSDVYTALGSEVTFVEAVDQLMPGFDPEIGKLAQRILVNPRKIDWHIGVLAKKITPAKDGKPVQIELIDTKTKEYKETLEVDAALIATGRAPFTKGLGLENISVTTNRGFVPVDEKMQVLGSNGELVPHVYCIGDANGKLMLAHAASAQGISVVENLVGNHNVLNHLSIPAACFTHPEISMAGLTEPAAREKAEKEGFEVRVAKTSFKANSKALAENEGEGMAKLIYRGDTGEILGVHIIGLHAADLIHEASNAIATKQTVTDIKFTVHAHPTLSEVLDELFKSAKVGEHSAAPAHAPSQPVAA*
>Zygnema_TRINITY_DN6058_c0_g2_i2.p1
RRWGRVGIKVIYFWGNVEEIFQDGELNATELEASFSTAPASPWEGLPYMGSAATGPLGGLPLNSYIALWEMLAAQDPGQALAQLVYACLDVESAAACLRITKRRRLERKRGKSTREVLHCLLLGPRDAGKSSLLDSFLSRSWHEGTQPTVKERWAVNVVGSLPSGAGREAEGGAVLIVREVADDALPDVLKDPQALAPYDVAAFVYDSSHLPSWHRCADLLEAVAGAAEVHGYELPCLLVAAKDDLPPHPAVFPHSAKVCADMGLQPPLPVSARLGDTAELWARCVAAAARPHRAIPETSTSRSSKAYRRFMQRSVVITSVGVAVAVTVIVGYRFYLRRSSNQ*
>Zygnema_TRINITY_DN6285_c0_g1_i1.p1
MSLRALRAALPLSLSLALARRSAAALQETARCGPQAARRGQREVSTAGMAALAEVSATRMFGGFNKRYQHESAAVGCSMRFTVFLPPAAATEKVPIVFWLSGLTCTDENFIQKSGAQRAAAEHGVALVAPDTSPRGLNVEGESDSWDFGVGAGFYLNATQPKWKNWRMYDYVVKELPELLAANLPQLDSTRMSIMGHSMGGHGALTLFLRNPGTYKSVSAFAPISNPTMCPWGEKAFGGYLGEDRSAWASNDATELVKQYKGPIPPEILIDQGDKDNFYHQKQLLPENFVEASRSAGVPVNLRLQEGYDHSYFFIATFIADHVALHAKALKA*
>Zygnema_TRINITY_DN6464_c1_g5_i1.p1
MADLERRLKEAERRAEEAEARARQCESALAEANAELHALRFRVLAAAELRRYVKAAAEAAGEEEREREEEEEVEEEENRERKEERGKEVEGGGEDKGRKWKSARRSVIPKEERERLARENEEGAMALPEVIKVIKEKAHREGHLTRQEQKSRRDAKVQDMGAGGEGEEDEEKEKEQLREILAGTEEKLDKVEAVLHEVEDMKEVLKAASKEAMDSKTKVSVLEHKLEATQKVAEEIEKEVEMLEYEKYGGRLAEQSEALYRLQMMALSQAELSVLSESGSGKVNGSEGRRGGGGGTGREAVAEQVEEVKELMQESARQATAMEGKIETLQDALAGALARVKELEARLEEKALEVARSAGTGH*
>Zygnema_TRINITY_DN6536_c1_g3_i3.p1
MAAATISGCRTFSLEAGCSLVQAATGSRRQQAAVSCLPGAGKVEIKEFAGLKAGAVASRYSNGLRVGERRASVRRAASEKRTGTAVAAAFKVAVLGAGGGIGQPLSLLVKMSPLVSALHLYDIANVKGVAADLSHCNTPAKVIGFTGPDELASALSGVDLVIIPAGIPRKPGMTRDDLFKINAGIVKSLIEAVADNCPNALINIISNPVNSTVPIAAEVLKAKGVYDPKKVFGVTTLDVVRANTFVAEAKNLKLIDVDVPVIGGHAGITILPLLSKTKPSVTFTDEEIESLTVRIQNAGTEVVEAKAGAGSATLSMVRICSTMFAAYDGALVSTVFFLGCCLIVGLFTCAF*
>Zygnema_TRINITY_DN6547_c0_g3_i1.p1
MSAVQGFLQLNVHACELQSNNAAIMKPVLSSAGSSFCCKDVFLQRSKRHSPKHVAGGLHIHCTIADRTFTDFPKLKGVQRPDSFGRFGQFGGKYVPETLMAALSALETTYKDVANDPSFKKELDGILKDYVGRESPLYFAERLTEHYTRADGTGPKIYLKREDLNHTGAHKINNAIGQALLAKRIGKKRIIAETGAGQHGVATATVCARFGLECIVYMGAQDMERQSLNVFRMRLLGAEVRPVHSGTATLKDACSEAIRDWVTNVETTHYILGSVAGPHPYPMMVRDFHAVIGKETRKQALEKFGKAPDILVACVGGGSNAMGLFHEFVEDENVRLVGVEAAGFGVATGKHAATLTMGEVGVLHGAMSYLLQDADGQIIEPHSVSAGLDYPGVGPEHSFLKDIGRAEYFAVTDDEALQAFERLSKLEGIIPALETSHALAYLETLCPQLDDKTTVVVNCSGRGDKDVNTAIKYFNDRENKAA*
>Zygnema_TRINITY_DN6584_c0_g1_i1.p1
MAGVCLLPKISTAIYSPTQYASGLHSAEKCAGFAKVRRSWNAASLVQCQGCRNVSLRGLNPGIKCSASLATEQAQSHPESTESRLDAFWAWFLEKGKQNSSKIPVRPGKVPEGLGLIAEKYIGSGDEIFAVPESLCVSKETVQSSEVGKYTAELKPWIAVALFLIYERSNPRSDWKPYLNILPTNLDLPLFWTETELTEIQGTQLLASVESYKEYLDTEFAQLQENVLGPNAAVFSPEFFTREAFFWAFGILRSRTFPPVTGEDIALVPLADLLNHGVGGSAPAKICWEKREASLFDRQRVVAMKSGRTYSAGEQVIFEYGRDKSNAQLALDFGFAEREMVAGTAIGLGSRSRDTFSLTLEISENDRFFDDKADVAELNGMATTTYIDLCRGEGPPENMLTFLRLIALGGSDSFLLEALFRNAVWGHLGLPVSKENEEAVCQAMIDGCRSTLAGYNTSIDQDLRLLKDGGLSRRQETAVVVRVGEKRILVELLDWFEARLGGLDNLEYYAERRLRDLGLLDDKGDMTPWVFNE*
>Zygnema_TRINITY_DN6991_c0_g3_i3.p1
MAAATFSGVAISSHLVQHLVPAGRCMQAVPPVQVAGIKAASTNGASVKQLFGEQIKLKTVALRPFAKARTVSPRAVTTEVPPSATEKSNSSSQKVRIGINGFGRIGRLVMRCTLLRDDVEVVAVNDPFIETKYMVYMLKYDSTHGIFPGDVQVIDDKSFSVNGRTVSVFNSKDPAEIAWGDRGADIVVESTGVFTSIPKAEAHLKGGAKKVIISAPSSDAPMFVMGVNEEKYLPEMNIVSNASCTTNCLAPLAKVVHQNFGIVEGLMTTVHATTATQRTVDGPSSKDWRGGRGAAQNIIPSSTGAAKAVGKVLPELNGKLTGMAFRVPTADVSVVDLTCKLEKGVSYEDIKATIKAASEGSMKGILGYTEDAVVSTDFVGDNRSSIFDATAGIALSPNFVKLVAWYDNEWGYSNRVVDLVAHVAAVVAANKGN*
>Zygnema_TRINITY_DN712_c0_g2_i7.p1
MEYYPAPGRNHLFVPGPTNVPEAVTRAMARGNEDHRSPAFPKLSRSVIDDVKKLFGSTEGTSFIFPSTGTGAWESALTNTLSPGDRIISFRMGQFSLLWIDQMQRLKYNVDVVDCDWGAGVEPEVLRQKLLADPGHRVKAVCVVHNETATGVTNNIGAVRRVLDECSHPALLLVDGVSSIGAIEFRQDEWRVDVALTGSQKALSLPTGLGIVCASPKALEAAKHSTATRVFFDWADYLKFYKMGSYWPYTPSSQMLYGLRASLDLLFEEGLSNVFKRHTRLAEGTRCAVKAWGLKLCTQKPEWHSDTVTAVLVPPHIDSGEVVRIAWKKYNLSLGVGLNKVAGKVFRIGHLGQLNELQLLGAIAGVELALREVGYPVALGSGVAAAAAYFEGSTPLITSRI*
>Zygnema_TRINITY_DN7144_c0_g3_i1.p1
SLSLSLSLRSSLAPMRGQVAAAPQGGANAPQAGGAQQQGFSIMTVVRMVMFWYLITNFFGKKPAPKDPALLTANLFLKGEELDMWVYLAEDPEFSNFNDESSLVWTESNVKYATYGSQGERSLSISYAPSKAVQNNGTLFAHIFFARSGYSPDPKDPTFDRQSTFRLTHPLIAYYPRPKVDRRKNLLGGSLTEEGAAANAAAEAAAKKGEAEEVEELPREFISYWKPNLTINFVEDFTKYPRGQIPEPIRPHMNFDYETGNYYPTTVITEFWLLRDKYMPVNETVDELSLSMTLAPLSLWKWQLYVNMEQSFKIQQTSLGALESEADEIKRVFLEGNPILLGITMAVSLLHTVFDFLTFKNDIQFWNQNKSMEGLSARSVVINFFCQLVIFLYLLDNETSWMIILSSGVSVCIEFWKIGKAMHIEVDRSGRIPWLRFRDRDSYGKSKTKEYDEIAMKYLSYVLYPLLACYAVYSLMYETHKSWYSWVLGSLTGCVYTFGFIMMCPQLFINYKLKSVAHLPWRQMTYKFLNTIIDDLFAFVIKMPILHRLSVFRDDLIFLIYLYQRWIYPVDKKRVNEFGYGPEAPSSTSEGAIEGAAGETLLVKEKEEEEEAAGDKAGEGKEGKANVGVSEEGLTKRGASTKAGKTSKGSSSSGKKSS*
>Zygnema_TRINITY_DN7379_c0_g1_i1.p1
SENLKQGAFKVVQVNRERRPLRINSFIVQHSVRIDRPVKTVLDNIIDLSTYPAQDPTIAEVKLFTEDLSPTSCGVTYQLKGIVRPLYPIITDIKVEGYVYIKLLQYDPEGSTTGGIPTVVRELKTVQGTGTETWKLYDVDGATSVEYLYNSSGFPEVPEAETTWEQQLFANLNIFKYFDGVVGIFAKQLVVQSLNARKTLLEKDISFA*
>Zygnema_TRINITY_DN7440_c0_g1_i3.p1
GGCGCRSTACGVTAKMLSVRVAAAVVRALPRRAGLVSRNALGSSFIAARNFHASNTHLQKTGTAEMSSILEERILGADTSVDLEETGRVLSIGDGIARVHGLRNVQAEEMVEFSSGLKGMSLNLEPDNVGVVVFGNDKLIKEGDIVKRTGAIVDVPVGEELLGRVVDALGNAIDGKGPIGSKTRRRVGLKAPGIIPRISVREPMQTGIKAVDSLVPIGRGQRELIIGDRQTGKTSIAIDTIINQKRFNDGSDEKKKLYCIYVAIGQKRSTVAQLVKRLTDADAMKYTIVVSATASDAAPLQYLAPYSGCSMGEYFRDNGKHALIIYDDLSKQAVAYRQMSLLLRRPPGREAYPGDVFYLHSRLLERAAKMNDAFGGGSLTALPVIETQAGDVSAYIPTNVISITDGQIFLETELFYKGIRPAINVGLSVSRVGSAAQTRAMKQVAGTMKLELAQYREVAAFAQFGSDLDAATQQLLSRGVRLTELLKQGQYSPMAIEEQVAVIYAGVRGYLDKLEPSKITKFENAFLSHVVSQHQALLGTIRADGKISEQSDAKLKEIVTNFLAGFEA*
>Zygnema_TRINITY_DN7687_c0_g1_i13.p1
MSAPLLRHLRPPPHALCRLRPLPAPSPLFRIPLSGRRSWHSPAEISCMASKRTKPSVGHGAHLSSAPNSSGKEEKLHRTDGPVSGGRRSREKPRDADRKGGRSGEAGHGKAGESKEHPPSWFSDDYAWQFGMHGDDAEPEPDAPFMDAVVKVYCTHTEPNFSLPWQKRRQYSSTGSGFMIAGRQVLTNAHCVEHHSQVKVKRRGDDTKFVATVLAIGTECDIALLTVEDEAFWAGPEPLEFGSLPRLQDAVTVVGYPIGGDTISVTRGVVSRIEVTSYVHGSSELLAVQIDAAINAGNSGGPAFNDDGKCVGIAFQSLKSPDAENIGYVIPTPVIYHFLNDYSRNERYTGFPVMGISWQRMESPALRACFGMATHNKGVLIRRVEPTSQAYNLLKEGDVLMEFDGVPVANDGTVPFRAGERISFGFLVSQKFAGEGAKLLVLRNRESMPLEVQLNAPIRLIPVHIGGRLPSYFIVAGLVFTPVVQPFLESEYGSDYEYDTPVKILDKLLHGQAEYGDQQVVVLAQVLAHDVNIGYEDMTNTQVLKVNGTPIRNLRHLAQLVDSCSAPYIRFDLEHLEIVVIDANAARAATADVLRDHCIPNDRSEDLQGLLAEAAAEVTNGAASAATEMAESKAQD*
>Zygnema_TRINITY_DN7787_c0_g2_i3.p1
MLTLTPNHLATSHARRFSLCTRDRSPAERRAVDGRAASVRAEAMANSKSNFAADVERGCVLGCGGAGMDYLASVDSYPQPDDKIRTTKLEVQGGGNVGNALTAAARLGLTPRIVTKVADDALGKQIMAELEEDRINTSHIVVSKGGTSPFTYIIVDRETSTRTCIHTPGSPPLVASEVPESAILAALEDAHVAYFDGRLTDVAINVAKEASKKGLPILVDAERPREGLNELLAFADFVVTSQKFPQVWTGEGTLGAALLRMAHRLPRVKFLITTLGASGCVMLDRQNLGEANEAQYLNAEEVLEGLRDKLSHRGSATGGPPQVESSEVGKFRAGNEGGEEHILGRLRIGAACQLSPADVIDTTGAGDAFIGAVLYALCADLPAEKMLPLAATVAAAKCRKLGARPGLPYRSDPQLKNLL*
>Zygnema_TRINITY_DN81991_c0_g1_i2.p1
MGKEKTHINIVVIGHVDSGKSTTTGHLIYKCGGIDKRTIEKFEKEAAEMGKGSFKYAWVLDKLKAERERGITIDISLWKFETSKYYVTIIDAPGHRDFIKNMITGTSQADCAVLIVAAGVGEFEAGISKNGQTREHALLAYTLGVKQLIVGVNKMDSTEPPYSQKRYEEIVKEVSTYIKKIGYNPDTVAFVPISGWNGDNMLEPSANMPWFKGWKVTRKDGNASGTTLLEALDCILPPTRPTDKPLRLPLQDVYKIGGIGTVPVGRVETGVLKPGMVVTFAPVNVTTEVKSVEMHHEALSEALPGDNVGFNVKNVSVKDVRRGNVAGDSKNDPPMEAAGFTAQVIILNHPGQISAGYAPVLDCHTAHIACKFAELKEKIDRRSGKKLEDGPKFLKSGDAAIVDMVPGKPMCVESFSDYPPLGRFAVRDMRQTVAVGVIKAVDKKAAGAGKVTKSAQKAQKAK*
>Zygnema_TRINITY_DN8466_c0_g2_i1.p1
MSALGMQAPRLAVWCCVLLQLAASEARITLKDSHYGVTAVDKSDKTGGIQYITEEDDDAPIHIGSTGSRVGEHLAIVLPLLLPYNNTGQSTLAMSTYSTLSSLQNQGYPASAMNTTGGSQWSASMYPFLQYFGGTVMSARKPGDAFEVYLIYYGKWTAAQKLIVESFIKGINPTGEEPTAPFDVRTVQNWWRTMTTGYYEIDSKSGFKRNVTWNVQLKATYDDPGSIVGKGTRSVPLVDKDIRQIVSNAIDNALGDPEITRSAYLVLTDPTIFVEGFCATACSYHSSFRTHSKRVAYSHIGDSSQQCDTLCTYKYFDPYYNPANGDLGVDGLVSWVAHELSSIASNPFQSRKTKPAWVVAAETSPIEAGDLCEWDYGFIGFLDPTSLQTIKTYNVYSGDRYFLIQRNWNRALNACTITGSGLEDQPIPFPS*
>Zygnema_TRINITY_DN8513_c0_g1_i7.p2
MAAVSLSLSASLLPSTLRERPSAAMTSGALASAPLSPVILEGRHGMFLKPTSALDKASSPAFRRGFPALKRRHAGAVQAGLLDFLTKPKKALEEKKAKEREELKAEILELVKPLDRGAEASPEDEEEVEQIVQRLEALNPTKDPVRSPLINGKWELQYTTSSSISKKNLPKLLRQKGPIYQCLDTETLQARNIETWPFYNQVQATLTPLSGTEVDVKFDYFKIAGLISIKAPESSRGSLEITYLDDEVRIARGNRGNLFILTMVDPLYTVQ*
>Zygnema_TRINITY_DN8537_c0_g1_i2.p1
MPSGDPKKKKFISRNKAYHGSTLISASLTGLTPMHNSFDIPFPFVLHTDCPHYYRYANPGETEEEFSTRLAENLNSLIEKEGPETVAAFIAEPLMGAGGVIPPPKGYFEKIQAVLKKHSVLLVADEVVCGFGRTGSLFGSDRFGLCPDLVTLAKALSSAYMPIGAVMISEEIANEVAAHSDRMGSFAHGFTYSGHPVACAVALEALAIYKERDIATYVQELEPLFQGGMRHICKDSPIVGEVRGVGLIIAVEFVGNIATKEPFPASWAVGPYFGKQSAAAGMLVRTVGDIIAMSPPLVITPDQIQELITKFKIALTATEEYIARKRAGGGEVE*
>Zygnema_TRINITY_DN8768_c0_g2_i1.p1
NRPEMGHLRKALGGAGEGEGEGEGEGEREGEEMGLRHLEEFRLLSVGEYSPGQQLNMEEMFKEGDLVDVSGTSIGKGFQGGIKAHNFARGAMTHGSKSHRQLGSIGAGTTPGRVYPGKKMPKRLGNDKVKIRKLVVVKVDTELSTIIVKGSVPGKIGNLLRITPAKMVGKNIPKN*
>Zygnema_TRINITY_DN8787_c0_g1_i1.p1
MASQWPGPQQGERPANGPGSDGPHLGLPLRMPWADAGPALNLGMPQSSHRMAPPSYESDLRVNLPTPTDAFLDFLSESGTYTDGGLTINSRRGLVVQADAGVTSLSDLEPIMVLGRGSSALVTLVEHKVTKRKFALKEMQMSVEEPVRSSISRELRINQTRREHVVDCYQTFYSDGRISIVLEYMDGGSLADVLRKRESLPERYLAGVARQALLGLNSLHRDHIMHRDIKPSNMLLNHEGEVKITDFGVSTLLTSTLDVGQTFVGTYTYMSPERISGDSYGFNSDTWALGLSILECAIGHFPYQPSRGGGWSNYFELLNTVVQKPAPEAPRDSFSPEFCNFISCCLQKDPASRPSVAQLLEHEFIKKHERSPANIGDLL*
>Zygnema_TRINITY_DN88_c0_g1_i17.p1
MAARLPPSRPARPPPARHGRPRPAIETLGAGGPTAGLVYALSFLALLAPLAAAQVWHQNVSFGMATNAMETSGFASQVVPPLDPERVLALCLPSLPPSLVQQPLLSDFASLKWPDSSLSSSFDPMRSYLEPLKVFAYGTVCPDGKTCAEANSNHHWNVDMERGPNIGSMEPSNATQSTSFNWNYFFLGRRSKDVGWIQADWTWGGGGEKEGLWALLEGERGRGGQGGNASEGLEAERMMSDMSFRYALSIKSLGLLYRVPKGDGSYLESCHVGCRTTPPPPCPSCRGGDLPLTVGADGLQQTEDPCPLLFKLRYDLMQRSASSASYRPQDSASNWTGQLIVKTSSGEKNINIKSSNTESADYVFTLDEELKYSCAAATNDHSSSSLYNFMKWLYPQDFNQINHLYMQVDSIDRASQSLTSPSLSEPATSGIHSSSSMTFGYGPSLSSADGGSLDILCEEREAREGEQEEKAFLPRGNVKKGCFPSNFWLFPQPFRKIVSKLNGTGRPGPDGEATGKVAFVLDVSVGERSQSSSSIVFEGHYDKEFGIFCGMGCFQAKQFENGRPNSSTEAFPQKEETIEIETNPDCKVRLTIIFPRYLPWPFIYLRPPLRAEVESLRNPEDPLYFKPISLRQKHFMTAEEAESVYQRSEAKLLGGILLGSFMVVCFALQIRYLRKKEEEVGSMSLLTPLSYCIGASLSALSFILNDTFRDLGSYEWNRYSPFSVAIPHPVQALFMVVVFLSGYLSYLIISVRKKRGLSWTGLKRDSARGEMELSLLEEEGEASVLPSFRKQTLTEAHVPSPSQFWGPQRSHILCLPIYIVVFFISLSTLLQWYPLDFFNSGEGSGKLVAAEAMMEPGNDGNSNRASYAVPLYLTGVVIGTFGSFLQDLFLLPQVFHVAASDSSPAPPLHRVFAYGLSLARCEAHLLEPFGAPPMAVAGVVLLAVYYFMLTDYMRIKRLMKGW*
>Zygnema_TRINITY_DN8805_c0_g1_i1.p1
MMRPAALFLRLASKADVSNILRLIRHLAQFEELLHECVATEEGLASTLFNLPPMQGPTVLMLEVTEDAESAQEPAEGLEKADEKMESIAEPHTVEDPELSEYQSAYNPKRTVIGFALFFPNYSTFLAKPGIYLEDLCVREPYRRGGYGTKLLTRVAQLALKQGAGRLEWSVLDWNVKAIQFYTQKIGAVLKDEWRICRLTGATLEAAGKDPEST*
>Zygnema_TRINITY_DN9230_c0_g1_i1.p1
MAKEPVRVLVTGAAGQIGYALVPMIARGIMLGPEQPVILHLLDIPPAAEALEGVRMELVDAAFPLLQGVLATTDVAAACKGVKIAVMVGGFPRKEGMERKDVMSKNVSIYKSQAAALEENADKDVKVVVVANPANTNALILKEFAPKIDAKNISALTRLDHNRALGQVSERTGIPVSKVRNTIIWGNHSSTQYPDVNHATVLTEEGWKPVREVVKDDDWLNGEFIKTVQQRGAAIIKARKLSSALSAASSACDHIRDWVLGTPEGTWVSMGVISDGSYGAPVGVNYSFPVTCANGEWTIVQGLPIDDNSRAKMDATGAELVEEKEMAYSCL*
>Zygnema_TRINITY_DN9588_c0_g1_i2.p1
MALAAAVPLCGWLLAACVSSGVAWRLHDGEEPRAAVGGGGCRRARHARKLSAGFTSLGRAPPATAARAGGGRARSRCVGMEGGWLGTGRLGLGLGRTAEGGAAGVDGGLFPLSERPRRGRSAKASAGRIMAVATEPVKQTTEKQQTAVKKRRVVVTGMGVVSCLGQDPTSLYDNLLAGTSGITQIEGFNASDYPTRIAGEIKDFNVNGYVNPKMAKRMDKFMMYALTAGKRAVADAGMTSEVLARLDKKQCGILIGSAMGGMQVFHDALEALTVSYRKMNPFCIPFATTNMGSAMLAMDLGWMGPNYSISTACATGNYCLLSAANHIVRGEADVMLSGGSDAAIIPVGLGGFVACRALSKRNDEPEKASRPWDKGRDGFVMGEGAGVLVLEELEHAKSRGASIYAEFLGGSFSCDAYHMTEPHPEGHGVSLCIEQALQSSGVRREDVNYINAHATSTQAGDLQEYKAIVKSFGGNEQLKINSTKSMIGHLLGAAGAVEAVATIQAIRSGWVHPNLNVDNPEDLVDPKLIVGPKKERMDIKVALSNSFGFGGHNSSILFAPYREEGAEARSA*
>Zygnema_TRINITY_DN98695_c0_g1_i1.p1
VDVSGDQSFLPPASPYLSLSLTPLLPHPLPLSRLRRSAFFCFSMATKVYVVYYSMYGHVATLAQEIKKGAETVEGVEAILFQVPETLPSEVLGKMHAPPKLEVPIIEANQLAEADCIIFGFPTRYGMMAAQMKAFFDATGGLWRTQALAGKPAGFFFSTGSQGGGQETTAFTAITQLAHHGMIFVPIGYTYGANMFVLDEVKGGSPYGAGTLAGDGTRQPTKIELEQAFYQGQYTAKVAAKMKRGSE*
>Zygnema_TRINITY_DN99085_c0_g1_i1.p1
MAALMQELVTSPASLYAAGVAPAASSFLGSQVALPSRRQRSANLQVENERKSKICAVAAPPVQQRSSSTSSTVKSAMTMTEKILARASDRAEVSPGENVWVNTDVLMTHDVCGPGTIGIFHKEFGRDAKVWDPEKIVLIPDHYIFTADERANRNVDILRDFAKEQGIKYFYDITDRSDFKVNPDYKGVCHVALAQEGHCRPGEVLFGTDSHTCNAGAFGQFATGIGNTDAGFIFGTGKLLIKVPATMRFVLDGEMPPYLMAKDLILQIIGEIGVAGGTYRAMEFTGTAVESMTMEDRMTLCNMVIEGGGKNGVVAADKTTFAYLEGKTQLTQEPLYSDGTASYHSEYRFDVSKLEPVVAKPHSPDNRATVNECKGTKIDRAYIGSCTGGKTEDFLAAAKVFHAAGKKVVVPTFLVPATQKVWMDVYTLPVPGTDGKTCAQIFEAAGCDTPASPSCAACLGGPRDTYARMNEPQVCVSTTNRNFPGRMGHKEAQIYLASPYTAAASALKGTLTDPREFLG*
>Zygnema_TRINITY_DN10193_c0_g1_i4.p1
AAMLIPKKNRVEVYKYLFKEGVLYAKKDFNAPKHPEIEVPNLQVIKLMQSFKSKEYVRESFAWRHYYWYLTNEGIEYLRTFLNLPSEIVPATLKKSARPAGRPMGGPPGGDRGARPPRDGDRPRFGDREGYRSGAPGAGYGEKSGPPGAGYGEKSGAPGAFRPSFRDGAGRSGFGRGGGGFGGESAGAIGAPAE*
>Zygnema_TRINITY_DN10889_c0_g1_i2.p1
GDGPGAPLLLSLPPFPPSSRPLFPVSFLSHFSLSHRLSTALAPYLHVFPSSDLRGRGKMRSAGSSEGRWFMPLLLCTCVSMSLLFFSRYSIAPAGGRGDGDGPGGMLRESWAEGSVVEGGGTSPSQLPVFAYLITGSKGDGDRMKRLLMAIYHPRNEYLLHMDLEAPPRERVDLARFLRSKNVFTEMGNVHMVARSNLVTYRGPTMIAAYLHCLAILLRQRRDWDWFINLSASDYPLVTQDDLSHVFSFLPRDLNFLEHDSALGWKEYQRARPIVIDPAIYSTKKLDLFFTSQRRTMPTSFKLYQGEAWVVLSRSFSEYTIWGWDNLPRLALMYFVNYVSSPEGYFHTVICNSREFKNTTVNNDLRYIRWDKPAPQHPKTLTSANFQNFTESGEPFARKFDKNSAVLDKIDKELLNRRPNYFTPGGWCIGPENGLNDPCEVRGDSTVLRPTMGTKRLQANLLASLEPTYFRSHQCA*
>Zygnema_TRINITY_DN11011_c0_g1_i3.p1
MAALPHACGSTISARGTLRHAFSSPSLREKHSWVEYLAFGARRECVGRGALPGVSCQHMLHTRVSKSSSGRTRVAASVAAPAAAAATVSAKATDLREVIELLMSRTNLSEEQTEAAMEALLQGAEVAQISAFLVLLRAKGETPEEVAGLARAMRNNCVPVKTGEGTLDIVGTGGDGANTVNISTGACVLAAACGAKVAKHGNRSVSSACGSADVLEALGVVVDLGPEGVSQCVRDVGVGFMFAPRFHPAMKIVSPVRKALKVRTAFNILGPMLNPSLAPYGLVGVYNESLIELMAKSLQRLGMQRALVVHSKGLDEISPMGPADMLEVTPDSIKRFYVDPLDLGIARCTVEDLRGGDKEVNAAILRRVFAGERGAVADALVLNAGVGLVACGVAADVKEGVAIAQEVQRSGRALKVLDDWAALSQKLKLQEDSAMA*
>Zygnema_TRINITY_DN11012_c0_g2_i4.p1
MEAVKQGSAAVGLRSSTHVALATLKRAPSELSSYQKKIFKIDSHIGIAIAGLNADGRVLCRYMRSECINHTFIYESPLPTARLISQVADKSQVCTARSWRRPYGVGLLVAGYDAATGAHLYQTCPSGNYFEFHAMAIGSRSQAAKTYLDRKFETFKDAAREELIRHALFAVKECLQEGELTSKNCSLAIVGKGEDFIILEDEDVQPYIDMLDVDAIAVEGGDDAQKEGLDEEGKQDATVVDEVGSAAPTEGAGAQDGGDGPAPMDDES*
>Zygnema_TRINITY_DN1102_c0_g1_i23.p2
MAALLRWASVARGAARCLLEGTSPPARRAAAGPPVSPSRSRLQELRVLARAEKQSRTTAVRGLDRARHSAARQLLNGVQLSTARCVGSSATDADVAYDVDILLEESCPNSADLQELIERMKIDSRQALQAATDGMEELDSAESVELAVLLCGDEYIRNLNKEWLGKDAPTDVLSFPQQQPPGLNPTLLLGDIVISLDTADRQAKERGHSLLVELRILLVHGLLHVLGYDHEESAEAEAEMAEEEQRILTTLGWEGQGLIKSVASSEGDDSSGDSDGEPPFTGAPGMSFGAASTVLPSRRTRQPTFRYLFCDMDGTLLNGQSKITQATAEALRAAKDRGVAIVIATGKVDTGFLAVQFFFTTLQFSDEGRASSGPKRGLEVIALLLDM*
>Zygnema_TRINITY_DN11370_c2_g2_i6.p1
LHSTTRNTIAPAPLHPSLRFPPLPPPPFPPSLLPLGRILGLGAMAFPGFRHAVAALLLLALPLVCRAFSEEQPASRKLLVVLDDFSVKASHSLFFASLKDRGYSLDFRKSTDKSVILQKYGKYLYDGAVLFSPAAGLGNMPTSLDVASLVDFVDSGHDVIMATEDDTSDIMRDFATECGVDIDETTDAVVIDHQNFVEADIDADHALVAAAEIVNSTVMVGSEAYEGPVVYRGVGLTVTPSDLVVPVLSASESAFAANPLSRITTVPALHGKSIALVAAMQARNNARVLISGSLDLFSDLFFNMKVEYKGETVRTANKKFAEEISKWVFHERGHLKAGSLNHHKKGEEVEPSIYRIGDQVEFSVEVKEWSGKEWVPYKADDVQVQFFMMSPYVLKTLSHDGKGKFFTDIHVPDVYGVFQFKVEYKRLGYTTLSLAKQIPVRPFRHDEYERFIGSAFPYYASSFSMMVGFFLFGFVFLYHK*
>Zygnema_TRINITY_DN11388_c0_g1_i3.p2
MLSARVARAAAKAAAGRALGRTAAPWSLQGAPLRAASSSVPHSAGTETGNRLDPVPFSRGFAADAVMNPPPAQGATTVALKNPTNAITYDEGNHERFPVGDPSKRAFTYLVLTGGRFIYASALRLLLLKFILSMSASKDVLALASLEVDLSNIALGQTVTVKWRGKPVFIRHRTEGDIENANHVSLSELRDPQEDAVRAANPEWLVVVGVCTHLGCVPLPNAGDYGGWFCPCHGSHYDISGRVRKGPAPYNLEVPPYKFLEDSKVLIG*
>Zygnema_TRINITY_DN1159_c1_g3_i1.p1
MASLERKPSSRQGAALQFNSRQNPKPAAAPVAAASRSKSFSSLPPSKTPLDDAQLLNRSGSMASSPQRQTDGAPLKYTVVANGSLPSVPSSVPLKLFLGEAMDPVPELELGLDEADIRESAYELLVGAVGARADLRGRGSAGSMSRQLEKSPETTSFRLRMAFGLRRTEEGNGADAGAVAGSGAAGEPTAMEIVCRQLGITDFSDSRTRNALSRASASQVGKKLENLIAPLELLQYLGPTDFASQRDFVRWRKRQLSLLEQGLLKSPSVKSEGGDSASQKLQEILTKLKNGELDLQDAKTKQALRVAVLGKAEMGGGRGLDFRASMTRWADGFPFNMHMYMALLGACFKSAEETELIEEAEVVVEQITKAWPVLGITPTLHHLVFSWVLFRQFIKTGKKDAGVLEACVTQVREAIRLFLEDCHADIPKQQAALQLSFLKSTMTSLQAFAEKRLFTYHDAFPHGARGVMEQLVALALLAEDVLHSEEVEGYKAQNRRKGASPAQEKAETYIRSSTKAAFAQLHEAACSRRRSFRGSGPAPPALVGAAVDCGELAGAAVSLFAPAFREWLPSAAGAAAAQTHHCFRMELTAFLGQAAVLTQEAAQVLLAADRLEKQLVQMAVEDSTECEDGGAAAIQEMCSSPFEAEKAMATLLQKWVEDRLAKFGEWVDRTVEQEKWETSSLPEQCAPSAVDVARLMDETLTAFFDLPLPPDGTVLSRLAQGMEAALARYGKKVMAAIGSKEQFLPPLPPLTRYKKDVFVKTQQALLQQQSTKRPPGVATLPSTQAKPINPSSKMESMSLPRICCRMNTLQFGIKQMDELSNRIRSGWENSHSPPPPQSTSPKQKGVTSLFKTSKGAGGGGNIPLAPPLPSELLAMFEEVREEFTKEIAQLCDFAAYKVVFFDMKAAVMEGLYMGGVAHARMNGVIDALRPHLISIVDHVAPALRDRLVAALLRALLAALHRVLLAGGPARAYTIGDSKLLDDDLDQLRELFVDGGEGLPEADVNKMTALSARLLTLFSLDTDELIKNFEAADKEEQSSQNPPSNSASKLLKIPPLKVWSPTDANTILRVLCYRADWKCSKYLKKTFDLPKEVRR*
>Zygnema_TRINITY_DN120_c0_g1_i7.p1
MAFLQQLGGSLRRAAAGGGMQGALAPALMSFQRAMSGSKLFIGGLAWEMDEQTLKDAFSSFGEVEEVKIVFDRATGRSRGFGFVGFSNSESASAAMQQMDGRDLGGRTIRVDYATERADGNSRGRGGGGAYGGGGYGGGYGGRGGGRGGSRGGYRGGGGGYGGESSGGYGGGGY*
>Zygnema_TRINITY_DN12218_c0_g2_i1.p1
PPTQKPPPPDGCNSDWSSDVCSSDLSPPPLYLSLSLRCPELRPLSSRHVACPRATACPPARMSGAALLGGPTGAATWLPLGERQLSPAQFLTGGSRRGALAGLPGRRPVARRGASRVRMALQTNGEVQTLHKLRVLRLEDLRPPQISDLLARPRIDFSKIFSIVGPIVEDVRQQGDEAVRKYTEKFDRCRLDDVVVKLEDVPYPQLDPEVKAAFDVAFDNIRVFHEAQKKSQPLKVETMKGVVCRREARPIGAVGLYVPGGTAVLPSTALMLAVPAGIAGCGTIVVATPPRPDGSICPEVLYCAKKAGATHILKAGGAQAVAAMAWGTSSCPKVDKILGPGNQYVTAAKMVLQNSEAMVSIDMPAGPSEVLVIADKFASPKFIASDLLSQAEHGPDSQVVLVAVGPTFDTEAVEREVTRQCEELPRGAIAGEALTHSFTIVVPSEEEACKFSNMYAPEHLIINTQNAEDLLPHITNAGSVFLGKWTPESVGDYASGTNHVLPTYGYAKMYGGVSLDSFVKYMTVQSLTRDGLRSLGPSVAKMAEVEGLDAHKRAVTLRLEDMEME*
>Zygnema_TRINITY_DN12478_c0_g2_i2.p1
MLKRVLMQAPKRSAKVPAPAPAAAGKKDKAPEKTVNPLFEKRPKQFGIGGALPPKKNLHRFVKWPKYVRIQRQRRVLNQRLKVPPALNQFTKTLDKNLASSLFKMLLKYRPEEKAEKKERLMKKAAAEAEGKTVETKKPIVVKYGINHITYLIEQGKAQLVVIAHDVDPIELVVWLPVLCRKMGVPYCIVKGKARLGAVVHKKTATALCLTAGKNEDKHDFSKIIESIKANFNDRYDDIRRQWGGGIMGVKSQAKTKARERVLAKEAAQRMS*
>Zygnema_TRINITY_DN1295_c1_g2_i6.p1
LSLPASPSSLSLITSLQSPPLSSVSLPLCVCLPLSNFHLSFRGVQSEVRGRMRPRPALTLLRGALRASHSPCATWRPEAAAAPGRGPQIRAAGSDVTETPAAATWQHLGQPAVPASSHVSIHTWASYGANAQRWSEQGGGHVRGMPMSVDVKGAKKISSDSVEVSDEKEDVKVVSKAALGERVAARMGRRAGEGALWVNAVLLELAEALKRGERVKLVGFGAFQKKQRTFRLPPLLKDGKVVPSAPSAPSHTTKARPIFSAGASLVAFLNDPAAKPVAPSPSKPKAENEKEVVAVGEMEPKPTKSAAKSKKVKTA*
>Zygnema_TRINITY_DN1311_c1_g1_i1.p1
ATLAQEIKKGAETVEGVEAILFQVPETLPSEVLGKMHAPPKLEVPIIEANQLAEADCIIFGFPTRYGMMAAQMKAFFDATGGLWRTQALAGKPAGFFFSTGSQGGGQETTAFTAITQLAHHGMIFVPIGYTYGANMFVLDEVKGGSPYGAGTLAGDGTRQPTKIELEQAFYQGQYTAKVAAKMKRGSE*
>Zygnema_TRINITY_DN13305_c0_g1_i3.p1
EGSTAQRREVKHGGSLPIVFLVSLTERACLSRGEEVPMAHRAVTVNLISATDLKKVKHFGTQAPAAVVGVAGTNQRKASQACSTSKTEPVWNEQFIFTVDENLLLGANPTVVIRIYSTGACRGSPVGTAQVPLSQAVNKTEELHFGAYSVYRPSGRVQGRVNVSVKIAGPKFSSEQLERARAATAPQAPHGSTYGGGMQGVGYAGGAQGYYPYPPTNGYPGAPPPQYYQPGYGQPQVVYAQRRGYGGYGGRGGFGGGGGGFGGGGMGMGTGLLLGGLGGLALGEAFDNDGGGGCGGGGCGGGGCGG*
>Zygnema_TRINITY_DN13335_c0_g1_i2.p1
MAALMQELVTSPASLYAAGVAPAASSFLGSQVALPSRRQRSANLQVENERKSKICAVAAPPVQQRSSSTSSTVKSAMTMTEKILARASDRAEVSPGENVWVNTDVLMTHDVCGPGTIGIFHKEFGRDAKVWDPEKIVLIPDHYIFTADERANRNVDILRDFAKEQGIKYFYDITDRSDFKVNPDYKGVCHVALAQEGHCRPGEVLFGTDSHTCNAGAFGQFATGIGNTDAGFIFGTGKLLIKVPATMRFVLDGEMPPYLMAKDLILQIIGEIGVAGGTYRAMEFTGTAVESMTMEDRMTLCNMVIEGGGKNGVVAADKTTFAYLEGKTQLTQEPLYSDGTASYHSEYRFDVSKLEPVVAKPHSPDNRATVNECKGTKIDRAYIGSCTGGKTEDFLAAAKVFHAAGKKVVVPTFLVPATQKVWMDVYTLPVPGTDGKTCAQIFAKLEI*
>Zygnema_TRINITY_DN1456_c0_g2_i1.p1
PPPPRSPPSPPPPPRPPSPPPPPSPPSPPPPRSPPSPPPPPRPPSPPPPPSPPSPPPPPSPPSPPPPPSPPSPPPPRSPPSPPPPPRPPSPPPPPSPPSPPSPPSPPPPRPPRSSPPPPSPPPQRPPSPPPSPPLPPPLPPPRPPPSPPRISTTQEEILLKVKAAITTDPAGVLRTWSPATAACDGGWSGVDCGGTALVQTIKLNNVNLRGTLSPFIGELVSLQELNLAGNQFQGTIPASIFSLPNLKILNLEGNNLTGFISTFLTASIASLTTLQELRLGKNKFSGAIPDTLGNVTSLRILTLDGNNLTGEIPDSLGNLTGLYRLTLNNNKLTGLIPSTFSQFQSLSQLDLSDNLLFGSVLIQINSLITPTINFDSNYLSGSPLLTVNGNQQCGSFSSNCFTFAETWNAVCGAKPSLRGDCGSFCNASQAMGACGGHGFCSGINGVCTCDAGYSNQDSPFTCIFEDRGLGLEEPSAPRLARVNAYFRYASAGYLAGDGGDSAWLVATRWSWEGRRAVPAVRDQGTCNTCWVFGPISAIESAAYIGGGGLQAVPVLAEQQVIDCSALSTDCTSGGNPSDAFEYAENSNLIPNSSYAGPSTCAAGQAGSSIRILSYERVQMNGWLGLLLALQQQPAVVSIEASSESFINYNPQMGTYEDEDCFSNGVDHVVVVVGYDLTSSPPYWLIRNSWGSAWGEGGYMRMKIAGGDGICGINTQPALIPNIRPKTNDPCNLIDNFPQRALRSRYGPGEMNPCGNGVCIPAGSLNECLCAQNFVAVTNTDGMQTCAPASPCTFTPKNPCGVGTCVDSTAVPGTYACVCPIGYAADSVDSVQTCFPAAALQGRKLNFTVPENITLPCSTISSVYGIPAVEFASQNPGLNCNATLGSGTLVNVTNARNCSVTYSVNDGDTCASIEQLFNLTTLSGPDSPNPDLDCSQLQTFQQICIQGGVVEYQGPCTKLYTVQASETCLSIIRDLLDGDALKFYTLNPGVHCGQLQVSSGAGGFVQEVCLEAGDLGISTGCSGYSLRIKNTDSCSRLKPCFTKKETFKKLNSGKACTAKLLKSIVGTAAPNLCVPKVRQAKCPYSY*
>Zygnema_TRINITY_DN1496_c0_g1_i1.p1
NAWPGFLFARGPWQLNSFACRRSTILTLSCQVCKHSSNLKHISHLFGGSYACRARGAGTQGVQGSSRARLMAFTAGAVMPRSFRLLHELERGEKGLGDGRVSYGLLDDGDDIAMRSWRGTIIGPDGTTHAGRIYELRMICDMDYPRHPPRIKFVSRVNMKCVDQRTGDVDPRKVPMLSNWTQEKTMENVLDELRSQMMSGENRRLPQPSEGSTF*
>Zygnema_TRINITY_DN1517_c0_g1_i1.p2
MDSMHNHDSVDMGSSSDSNMMMHMSFYWGKDVTVLVSSWTTSSTGQYIAAVVATIIFCVLHEFMTTLRVGFVANSMSHSPKTIETPENTKVPLLQRLTGPASLGNKAIGAFLYGINVAAAYIIMLVVMTFNLGLFISVVVGLTVGFFLFGYGRCTPSASAELCCPM*
>Zygnema_TRINITY_DN161_c0_g2_i2.p1
YVWVYLPTYTFLTLCEVKVYGAFLATSTPASFSYPTFNSASKILRRYSAKIVPWKLQLTSDNKSLTGIGLYQSPIELLRDNATGGCQEASFSTNFTFKISSSNARTGDGFTFFLLTSNAVLGYYGRLNGGNLGYSYNSTLRNSVGSAAITFDTYQNVDVGEPASRFVGVRENFKRTAKLQTTTLLDDFSTVKYAWIEYDGALKLWSVYLSDAGDVKPTNPLLTHSAALCSVLRPITCAACAGLTNAYVGFSAATGGATAQHEILSWDFESNWPSAA*
>Zygnema_TRINITY_DN1649_c0_g2_i1.p1
MQIAAPDSHFLNSFELGTEILQEIALGELLRISGAAAEKSLPVTGFQKFLTFSFFFLSMKTMGRRSSFIALAVVWLARMLLFLRFGEAAVPADFLQERLVDAERYSRPSERATDRPIVGILTLPVTVPRQKRYGNSSFATSYVRWIEAGGARTVPILYDSTAEELDFLLNRINGVFWTGGLVDFNPEITDPEGSKYLTTTEHIWRHVLKENQAGNYYPMWGTCLGFERVVQLFAGDKNGSIIQDVDAENYDINLELTTSGWLSRLFGGMTYELFKEVASPLGHLAFNNHGLGIHPDAFRKSAAHKHLKVLSIDVDRKGKLFVSTFEGREYPFYGSQWHPEKAPFEWTPKYRMSHSKKAIEFSNYLGRFFVNECKYNKNKFENATIENLLLMSNWPSRPTGAVHDIISAYSEIIFFKRRYPFKLARVEQEGVGIAKY*
>Zygnema_TRINITY_DN172_c0_g3_i1.p1
TEVYTRIATLFPYTTLFRSGGDAEALLSAFYESSYTKMIQNVSFGTDLDEDEDSKRELNGPPVLPGSDTLLAVLGISPSVEKFIAENVSRAVYGAALQRVLDDGWISRHEWAALSLQQRVLGLSEEAALSVRAEGGGALCRKLLNRRNAGADVSPKDLRGLAGMCGRLGITHVAGVDVRDRLFLLRRALQAALDSPTFTQSSPAEAAFEGEQMVAILQRAFNLPPNEVEVVHVVVVGSAASSSLLQARASLQRGQREEAMEDMGRLGLALGLLPKRPEPVQDVTSRVGSEEEAAELYGLYVSGFGRWGEGEASLQQIRYQEMEGEILERVRIYLGVEG*
>Zygnema_TRINITY_DN1867_c0_g1_i8.p1
MGTADAILDLVSSGTTLKENNLKELKGARVLNSQGVMVASRKALIERKGTLEAAREMLERLEAHLRAKDRFTVTANMRGTSEEEVAERVWKTEFPGLQGPTIGRVYTKGSDSSVALDYYSVAVVVPKARLYESVKELREAGGSGVLVTPLTYIFDEEPIRWRQLLDQLSLPTNGNGLH*
>Zygnema_TRINITY_DN1980_c1_g5_i1.p1
MAAAMALPAGGLAARRHAPRGSGRDVLAASANAWKQPARCMGMCAGRGGVRSRFHGIQAAVKAPNELVVSDEHEDLRSDLKDRLYKDLEKTSGNLSDTSLELIASLEKLNPTSQPALLAEKYQGDFIMLNSTTQGVLYKGAIITLGRATFNSFEPVKLSVRMEDVYNYVGGEGESHYNVEIHFTVAEEGKPPLEGKLLNKAAWERASSDRLNITFLSSALMPRNPEKELEQWLEVFKDVNTGMGNDGVLEKQLPAYTGWLDFVYLDEELRITRGNAGSIVIVKRL*
>Zygnema_TRINITY_DN1997_c0_g3_i4.p1
VASSSAIILHQPATFIPILAGISAPLIASKRCDFTPLFKISASLLREKRLLLNFDRSSHSPAVNRRLERPEKAQKAPVHTFARRFRSVQAASMSEKSFFFRQMFEKESSTYTYLLADLGQSHRPAVIIDPVDKTVDRDIKIIEEFQLTLLYALNTHIHADHVTGTRLLKEKLRGVKSMISEASGAKADDLLKPGDRIEFGRFSLEVKGGLGSWDVCIFEAVEKIFSLPHDTYLYPAHDYKGLTVTTVGEELKYNTRLTKSEDDFKDIMDNLGLPFPKMMKVAVPANFACGFQDDSSEANLKGFLAF*
>Zygnema_TRINITY_DN205_c1_g1_i22.p1
MNIWPLVISVTVIGSAVFIFRFADDPDRLGIDKPPDVVFWNATFWTASSLEPWAEAMAVRDGIIYDIGGRERIQALAGRSTETVDLGGAFVTPGFHDSHVHFVLGGIQLGRMDLSQCRSAADVATAVTQGVKGAKERLQWVLGWGWNEDHWGGALPSRAWLDPVSPENPVWLERIDGHMGVANSAALALAMVNRSTPDPEGGAIVRDAAGEPTGVLKDSAVGLMQAAVPFPSTAERRTALRRATEHAAKNGVTAVTDFGHYVPGGALQKNWDDLYYVYMWADSTGQLLTRVYAAVPLPTWKQLANLVSERGWKASQWLRWGLLKEFSDGSLGSRTALFHEPYADAPSQYGLAVTSKSDLKAEAGPASAAGLQVAVHAIGDAAVDMVLDVIADISAACLTCNSRFRVEHMQHLSPDAAKRAGALKVISSMQPQQILDDAISMEVRLGTERLERAYCLRSLLRNGSTIALGSDWTVAKLQPLEGMYAAVTRKPYGWKKPFNYRETVTPTEALLGYTKYAAFASRWEDEIGTLEPGKFADMVVLSANLPAALATGDPLPEILETYVGGRRVYLNPSKPEISMRKISMR*
>Zygnema_TRINITY_DN20866_c1_g1_i2.p1
AISRSNRRNRMATKKNRIEYGSVKQLIVGVNKMDSTEPPYSQKRYDEIVKEVSTYIKKIGYNPDTVAFVPISGWNGDNMLEPSANMPWFKGWSVTRKEGGKAGGVTLLEALDCILPPSRPTDKALRLPLQDVYKIGGIGTVPVGRVETGVLKPGMVVTFAPVNVTTEVKSVEMHHEALTEALPGDNVGFNVKNVSVKDVRRGNVAGDSKNDPPLEAAGFTAQVIILNHPGQISAGYAPVLDCHTAHIACKFAELKEKIDRRSGKKLEENPKFLKSGDAAIVEMVPGKPMCVESFSDYPPLGRFAVRDMRQTVAVGVIKAVEKKAPGAGKVTKSAQKAQKTK*
>Zygnema_TRINITY_DN222_c0_g1_i1.p1
MAAALLLLLALSAHVAAAASPCAALSSTLSGQSLPTAKETRACLATIPYNKARSDAIVDTVAKTFALWPYLEIAVKSPTPELPSKVDIIAGLKKIKATKYESDYAFNKAVRDLTQKPHDGHTQYFPECYGLLLGLHALPLVAYTENNKTVVKVADVTGGGLFGFVGDETLRIAGVDRNLYLGAAVSAINNVSALDYLSNLGKKIGIYRDNGANFNALFVRPSSSGAYIGDFALRYGGVEEDSVTFTLTRVGKSKKETVTVPWLIYSLLASRSFTTGAQFFEYFCQAGTTRKASMKKAAFLKRELPVKPLLIEGVSLENTRVAKAAGKPTQLVYGDVETWLLADGKTGVFLVPSFDGEPSSWTAALGDGVLALKKLGIKRVIIDFQDNGGGFVALENRLVETFFPSLKNEVYDNQFRAPSLAQELVKLVDKSENTDSVYHWINYFNTTNKPFTSISGFFFPVVTTTFNRRKGNYSSLVRLYEPYSFGPLPSKTAPFKANNILILTNGACFSACGDTASRLEELANVRTIAIGGFQGKAMAHGDGVVGNAYSLSSLLQYDIPTASSQKPKGAPAPLPINGDLYFPFALAYMRKNASVPADYVFRPAKYRLQFSASTVLDKVAQWEAAAKFF*
>Zygnema_TRINITY_DN2293_c0_g3_i4.p1
MLLLFETPAGYALFKVLNDKKLDQVEDVSKLFETMESATKLVKLKAFEKFENTTDALAAATALVDSKLSKGLRKFIKAQCQGETLAIADSKLGSIIKEKLGISCIHGAAVMELMRGVRSHLGELIAGLAGNDMAPMSLGLSHSLSRYKLKFSPDKVDTMIVQAIGLLDDLDKELNTYAMRVREWYGWHYPELAKIVQDNIQYAKSVKLMGPRENAATLDFSEILAEEVESEMKEAAVISMGTEVSEQDMTNIKALCDQVIGLSEYRAKLFDYLRSRMNAIAPNLTVLVGELVGARLIAHAGSLMNLAKQPASTVQILGAEKALFRALKTKHETPKYGLIYHASLIGQAAPKFKGKIARVLAAKCALSIRIDALGEDVEATIGLENRAKIEARLRQLEGKVLVKLSSAGKGKKIEAYDKERVGGTPLLLQDVKTYNTAADTTIDGSAGKKKRKGEVKEENGVGKSAEEGKKKKKNKETEVKVEVVEELAEPVSEKKKKKKEKEAENGAVEEVPKKKRKAEDQAAAPPSVEKKKKKVKAET*
>Zygnema_TRINITY_DN247_c0_g3_i1.p1
MAHAARPFRRPPRPKIIARFLSRGATCRGPRRPLKRLEPLRGPPPPPSNCRKRRLVPAEVRRCISRLSSGRREAGIRVLELTEREASAYFLSAELEMATISHTLQPSASLAVGMSARSGKSKKLDRAFLGHGLSNGVNHISGGALRAAAQRAGMGKGARRGRGGALNAVCEKVVGIDLGTTNSAVAAMEGGKPTIVTNAEGARTTPSVVAYTKAGDRLVGQIAKRQAVVNPENTFFSVKRFIGRKMTEVDDEAKQVSYSVIRDSNGNVKLDCPAIGKSFAAEEISAQVLRKLVDDASKFLNDKVNKAVITVPAYFNDSQRTATKDAGRIAGIEVLRIINEPTAASLAYGFERKSNETILVFDLGGGTFDVSVLEVGDGVFEVLSTSGDTHLGGDDFDKRIVDWLAEAFKKDEGVDLLKDKQALQRLTESSEKAKMELSSLSQTSISLPFITATADGPKHIDTNLSKAKFEELCSDLLDRCRKPVENSLKDAKLSYSDLNEVILVGGSTRIPAVQELVRKLTGKEPNVTVNPDEVVALGAAVQAGVLAGEVSDIVLLDVTPLSLGLETLGGVMTKIIPRNTTLPTSKSEVFSTAADGQTSVEINVLQGEREFVRDNKSLGSFRLDGIPPAPRGVPQVEVKFDIDANGILSVVAIDKGTGKKQDITITGASTLPKDEVERMVQEAERFADEDKEKREAVDVKNQADSMVYQTEKQIKELGEKVPAEVKDKVEEKLKDLREASASNNTESMKTAMSALQQEVMQLGQSIYSQQPGAPGPEAGPGPAGGAAGGKPGADGPSGDVIDADFTDSK*
>Zygnema_TRINITY_DN2713_c0_g1_i2.p1
MGDSQYAFSLTTFSPSGKLVQIEYALNAVAAGATSLGIKATNGVVIATEKKLPSVLIDEDSVKKIQLLTPNTGVVYSGMGPDSRVLVRKSRKSAQTYLRLYQEVIPVSQLVRDTAAVMQEFTQSGGVRPFGVSLLVAGFDSSGPQLYQVDPSGSYFAWKASAIGKNMTNAKTFLEKRYTEDMELEDAIHTAILTLKEGFEGQISGSNIEIGIVGTDKKFRILTPAEVDDYLGEVE*
>Zygnema_TRINITY_DN275_c3_g1_i1.p1
PPPPPSYLSSPIFPLPPPPFPPPPYGADRCEDWEGVACTDQGHVTRLDLARTPLTGTISEAIGNLTSLTFVDFQQAFLHGAIPESIGKLVNLSHLDLHYNALTNIPRAIGNLRKLTYLDLSNNVLNGSIPNAIGNLIHLTHLKLYSNRLNGSIPNSIGKMVSLNILWLFENQLSGSVPESICSLTNLTSLSVNTNRLTGKIPKAIGNLNKLEGLWFHENEMSGDIPKSIDLLKGLYTLNLRNNYFTGSMSLASTVLAYVDAEMNFLSGPINMTRNGRPLCSYVANNCIFAYNTTAGCSKNQTQRSPEACAAFCNSGGGGGGGEGEGEGEGACGEGGACDPKTSTCVCDA
>Zygnema_TRINITY_DN2840_c2_g1_i1.p1
MAALRAVCTLPVAQGGSLSVAGRAAQRVSQRAVVSASGLSRSALFGAATFVSEKVVARSTIRRAITKAAYTTKEEGVFETLEYRIFFNDVSGQTVSPWHDIPLEAGNGLFNFVCEIPKETRAKMEVATEEPNTPIKQDTKKGKLRLYPYNINWNYGLLPQTWEDPSHANAEVENCFGDNDPVDVVEIGEAVAKMGEVYSVKPLAVLAMIDEGELDWKVIAIRADDPKAAEVNDMEDVEKVFPGTLTAIRDWFRDYKIPDGKPANKFGLDNKPANKEYALKVIKETNEFYLNLKKGSVPAGELSLV*
>Zygnema_TRINITY_DN2966_c0_g1_i3.p1
MAAALEEEAARLLEHVARIKALLPPAEASEIVQCAGRIAEMASSSLAAVARTPPRGKIVEMSAEVVSSNPYSRLMALKRMGIVNNYEEIRSFTVAIVGIGGVGSVAAEMLTRCGIGRLLLYDYDTVELANMNRLFFRPEQAGMTKTDAAVQTLEGINPDVALESYTMNITTVDGFERFMESLTEDATSTGGSETNRRSRVNLVLSCVDNYEARMVVNQACNELGQTWMESGVSEDAVSGHIQLLVPGELACFACAPPLVVASGIDEKTLKREGVCAASLPTTMGIVAGLLVQSALKHLLGFGHVSPYLGYSALKDFFPTMAMRPNPTCSNQACCIRQGEYAAKQPEREAEERRAAELAAAAAAEEAAIPLHADNDWEISVADEDDAITSSQKAETNKDEIEDERHVAREALRQARVVVAVDLGEQQAVLLQQRLHRAELLQTRPHARLPPARRHGLHGSPAGKRERERERETTAAAPGMNASVHPYIFMYEPYVFVH*
>Zygnema_TRINITY_DN3087_c1_g2_i5.p3
PFLMIRRPPRSTRVQEHSFPTRRSSDLKTLPFVNSAGQGAKSVGEALQKAHAHAGTGLAEAGTRLQMARGHLAVAGGHVSRGLTVAGGHVNRGLAVAGTHVGAALSTTGTHVGGALSTAGTHVQTQLRNLTTAATAHTTANSTTWYSKLWLGLVRCAPAPISFITGIPTEELLRVEEPPSSTDGVPVSTPATTS*
>Zygnema_TRINITY_DN31555_c0_g1_i1.p1
GGCGCRSTACGVTAKMLSVRVAAAVVRALPRRAGLVSRNALGSSFIAARNFHASNTHLQKTGTAEMSSILEERILGADTSVDLEETGRVLSIGDGIARVHGLRNVQAEEMVEFSSGLKGMSLNLEPDNVGVVVFGNDKLIKEGDIVKRTGAIVDVPVGEELLGRVVDALGNAIDGKGPIGSKTRRRVGLKAPGIIPRISVREPMQTGIKAVDSLVPIGRGQRELIIGDRQTGKTSIAIDTIINQKRFNDGSDEKKKLYCIYVAIGQKRSTVAQLVKRLTDADAMKYTIVVSATASDAAPLQYLAPYSGCSMGEYFRDNGKHALIIYDDLSKQAVAYRQMSLLLRRPPGREAYPGDVFYLHSRLLERAAKMNDAFGGGSLTALPVIETQAGDVSAYIPTNVISITDGQIFLETELFYKGIRPAINVGLSVSRVGSAAQTRAMKQVAGTMKLELAQWS*
>Zygnema_TRINITY_DN3158_c0_g1_i4.p1
MATAVKKSDEEWRAVLSPEQFRILRKKGTEYPGTGEYNKHYDEGVYTCAGCGTPLYKSTTKFNSGCGWPAFYDGIPGAISRHVDSDGRRIEITCTACGGHLGHVFKGEGFPTPIDERHCVNSVSLKFTPANE*
>Zygnema_TRINITY_DN3169_c0_g1_i1.p1
MMRPDSKRFDSSEKMRIFGLFTFFAVFGIVCAPVAAQLSEPLASDSQIQMAGNKFLQRSAAPDTDGLPPLDEEAKQKSQCPSHLELRWQTEVASSIYSTPLLADINGDGKTEVVVPSFVHYLEVLEGADGEKLPGWPAFHKSSTHTSPFLYDIDDDGLPEILLATYNGDIIAFSHSGEILPNKMTVPRLRVRKEWYIGLDPDHVDHSHPDIKAKLLEDDNPKVQPDPEIQSHILNLPEKVVEEKKAADGKTNPEKHGEKKEKHEDKGHEANPHHKDPTHHKPSPVLEDAPASSIPVPATVNTTENCTDVACSAAGHGTAVGESPQVVPLETAPATGGSESGQQSAVEIPKQQETAQSVVTTQTTPESTNSEGGVGQTSPPVRVLTAEEKAHKESWDTWHAQMLSKNETMTADQKEKWEQFLAWKGKLGITAAEGEAKKEEGPRRRLLQEATVESDGDLDEDGADSFDVFNEEEDNFEPGLQDEYQYDYDDEVKDDLWADEDWTETEHENEDEFVGVDSHILCTPVVADIDNDGKDELIVAASYFFDREYYDDPAHKDELDKSLDIGKYVAGAVVVFDLTTQQVKWHVHLDLTTETTQFRAYIYSAPTVVDLDRDGYMEIIVGTSVGFIYVLNHTGKPKENFPLQMGEIQGQVVAADINGDGYMEIVAGDTKGNVAAFTRDGKELWERHTASLITQGATVGDVDGDGDMEVVVTTTGGHVWVFNGKTGEDHGFFPFRAHGRIMAPALLVDLKKEKAPGLHIVVVSFDGYLYAIDGRSGCADAIDVGETSYSMVLADEVDGGGDLDLIVSTMNGNVYCFQTAAAYHPLKAWPSQNQGMNVAFSRFGQEGIFFSSSSRQFRDVGSESFTVQYELVDARETTVREATGGTASLRGPYDVKVWLLMPGEKKLIEHKSLNLPGVYSVRIPCPSSRELGIVAVEMYDEHKRFFSDRFSLSFHMHFYRILKWVLVLPLLGMVFALVFRSTPENVGGSSLPSFTPPRHLP*
>Zygnema_TRINITY_DN3184_c0_g1_i3.p1
ADISIVATKEIKAGDQLLSIPSKLLVSSKKLVAEGFTPYEQADSTSWQHYTTMAAWLLLEKAKGQDSFFAPYISILPAYVPLPTFYESDLLKEFEYDKLISEAQSTAAYFEAEYERSAKEKIANASLEEFKWAMSILWSRCFSANGLNDVGEMESSEAGLTDWHVVLIPLGDMLNHHDYYQANWSCATDGSTCSFTSLFDVAEGMPVYTSYGQKTSDELALSYGFVSPEVVHDRAVLFQSTDDLVAYYISKRPQMQYEDTHRQWAEYIAERTKQEVDELLKAGKGNSANTFAADHQGVSGFTIQNGAKVDPRLVAAIASIFAFEAKNAEPPYETLAALSITFSEDFSRQDCEGVLKEPQDDLHGMQMVVHILHQRVVEMIHNFSTTYEDDKMELERLRDCKHDFMKGGCKEVWKTHDREWEIILRLRMAKKYLLYNAEAQLARSCWATISDLIGHEGQSDEGLGHADLETSQDNSGDAARNPEDEAWTEL*
>Zygnema_TRINITY_DN33_c0_g1_i51.p1
MAALAPILRACLVVALLSAPACAVALAPEAESGASSWAEGADRGRREGVTSPDPAGHGVHIFLPERPEGTSPVQSSPSTRVEKPSSHVERRELAESAGLTFPETSSFKAPVLKGKKAVPIDLLRKELPLIGYMSLPTFGGSPSELILRGSTPNPKPQSGVAPAGFATCNKGLPAARVVPGLEDAGLSSGVVLLLLVTRAGPVGLCSGAMIAPTLVLTAAHCLYDTDKDKWMVGGSVNLAAFVQVNGAGDNDTYSGAYYDEVKIYTEFQQAPSWQSTLLNGSDLAVVKLKDALPGQTYTWSAPKGSDPRANFGYPAVTNDGVSLVYDVTSKAVTLGCNQFSSSILCQDVSVEGGMSGGPTVGPYDGTNVVATLSGAYVNGCPALSTVLTGPAYPLQGLVTRIGCKVKVRKGVYSATC*
>Zygnema_TRINITY_DN3507_c0_g1_i2.p2
RGLAGGEPRERQKVVRGFGGEAGEKAREESRGGAMAGKRVIFVCSHNSNRSIAAEAIARKDRPDLVVASAGVHAAGVINPNMAKTLADRGYSTDGLRSKGVADEEIGGLENNWDYIIMMGCLEALPVTPENANVEDWGLPDPAANPDIREEVVTQIISKVAQLGRN*
>Zygnema_TRINITY_DN352_c0_g2_i11.p1
MAGKAFLVVVLVAAVSQLASAGEAWKLPQFRAMKTVAMPTKGAVSERSEIILESIAEAGPFSKFVNFVKLLELSGRLDVMNGTVLVPTDDAFSLANDAIQKILSDTSDASYTTQLDKLLSSHFLRDRLTQSAMQALRAAPVTRRFHRTGPATVMSTATAFSDIAVSVVSDGADQGFCMGAADAENVALATLPDLYVDHRLSVQGVDRVLLPRTEAAMDLVRRQLLPLDVSPLLTASVKAGRVADPPKAAKPPPPSPPPPPPPSPPPPPPISNYLPLFVKSVGKNVDGGVIANIKVASAASINLGCAKLCFENPLCVLFTFNLKLLRCYLKSSSPVLKSLVGTDTYVKIVPPPPPSPPPPSPPPPFVTPPPPSPPPPRSTDRFNIPLVGYTVESDVSGGIIRSTGKCRNQAQISSRFAFTMAAGNKCTLKGSQLSDPPVPLLSLKKAEGTVTYASIPGMKQVFDRQEGINWGLGRYVFRKNNTLFGCYKRCFMDPDCDMFYAYKVEPYGTPDAWSACKFYATAYTDDSQIPVAPYKGISYLKIFSS*
>Zygnema_TRINITY_DN3660_c0_g3_i2.p1
MQAVGSVMTNKYSEGYPGARYYGGNEFIDQAETLCQTRALEAFRLDPAKWGVNVQALSGSPANFHVYTALLKPHDRIMALDLPHGGHLSHGYQTDTKKISAVSVYFETMPYRLDETTGLIDYDMMEKTAALFRPKLIVAGASAYARHYDYPRMRKIADKQNAILLADMAHISGLVAAGVVPCPFEYADVVTTTTHKSLRGPRGAMIFYRKGLKGLDKKGKEILYDLEDKINWAVFPGCQGGPHNHTIAGLAVALKQAASAEFKQYQQQVLANCARFAQSLMDRGYDLVSGGTSNHLVLVNLKTKGLDGSRVERVLELAHIAANKNTVPGDVSALVPGGIRMGTPALTSRGFTEEDFEKVAEFFDAAVGIAASVKAAAGPKLKDFRAFVDSDSATLEAVQALRHQVEEYAKQFPTIGFEKASMMYNN*
>Zygnema_TRINITY_DN3670_c0_g3_i4.p1
MVNKAVAVLKGSASVEGSVTLTQENDGPTSINVKLSGLAPGKHGFHIHQFGDTTNGCMSTGPHFNPEGKTHGAPDDEVRHTGDLGNVIAGSDGTVDITIVDKKVTLTGPNSVVGRAFVVHEAEDDLGKGGHELSLTTGNAGGRLACGVIGFTP*
>Zygnema_TRINITY_DN3690_c0_g1_i5.p1
WRRSFSVPHDDVSARPPARPPPPVALSGVLLLPRGALCSFQNLPRVERKVTLIYTYALKQFISIVTSELQAVLVSLFKKWRLHRSYCFKQERERREQGERGRESREREGGRAERGGGLMGAMGEVQAFNAIGYAARDTSGHLSPFPFNRRDVGPNDVEFDIKFCGICHSDLHQIKNEWGNASFPMVPGHELAGVVTRVGEAVTSFRVGEHVGVGCLVGSCHTCDACEKDLEQYCPKGVFTYNSTDKDGTTTYGGYSNRMVCDEKFVLHIPDNLPLDGAAPLLCAGITVYSPMAHYGLNEPGKTIGVIGLGGLGHMAVKFGKAFGMKVVVISTSPKKREEALTVLGADEFLVSKNPEEMKAAAGTLHYLLDTVSAQHNLSEYLSLLALDGKLVVVGVPPEPFNLSAGEIIFGRKMIAGSLIGGIKETQEMLDFCGKHNIVSTIETINIDYVNTAMERLVKADVKYRFVIDMASLQA*
>Zygnema_TRINITY_DN36989_c0_g1_i11.p2
MPELNRFCAKAVLCTAPSWRTSFSSLFSSLTASYVFRKSQAQRFTVGLPSVCPFLQFSHPADFTPVCTTELGAVGSFLPEFEKRGVKVLALSCNEVDVHQAWIADIEAYTPGSTVGYPIVADPKRELAVKWGMLDPDEVDSAGIPLAARAVFVIGPDKRLKLMILYPATTGRNFNEVLRVIDSLQLTSNYSVATPVDWQRGGKCMVIPSLSDDAARAKFPKGFDTVKVPSGKSYLRLTPQPDL*
>Zygnema_TRINITY_DN3891_c2_g1_i1.p1
ATRYCAACIGVRISNIPFKVCSLKPGLLRTLVKEAVKIGYRHFDCAADYKNEAEVGEGLEEVLTEGLVKREELFITTKLWTSDHAHVREACLDSLKKLRLTYLDLYLVHFPVATRHTGVGNTSSAKGDDGVLDIDVTVSLESTWRGMEGLVEEGLVRSIGISNYDIYLTRDCLAYSKIKPAVNQVETHPYFQRDSLVKFCQKHGVAVTAHTPLGGAAANVELFKSRSPLEDPLIHELAKKHNKTAAQVVLRWGIQRNTVVIPKSNRVERLKENLDVFDFELSSEDMEKIASLDMKARSNNPAAFWGVDLYA*
>Zygnema_TRINITY_DN3991_c1_g1_i3.p1
MAAAAKGRVIVGGKGAALGVEDVFGVAAKGFRVEVDRAARERLERAAPAGPASSAPAPSSQAPGGEASELDSDAAGRGGEDWLPQEQVRAALTVRLIELIHGHARVRPSVVCFFEQLLNSSAPVALAVPSTCSCDAALLKAIAEAAQGTGSASTQDSGWDLNAADIVAPGLTAEEISSMEEGSAGTLGIAALAVHSGQALLAASDAVAALSCEAMQALVTAFDAERHEQGPAHKGQTEVASDLRSLLAGSTFVNPRKGFTDLAAIRAIPQYHGPVREVLKAASSSLRAELNAGVDGADASKTTAAPVKSPVVTNLMASVLQLMLPMLARSRDRIVHLLGQLMHSDGEVSLGAREAAHENGGHPSDRELEAALRQTEETVDAVKKASLDMAEQLASAAVAAEGSEILPGLRVARETLSAVEVTRMVFALEAVLAVRLLQRRESLLEAKMGGAGNKEEKVAGKKDGDHKPSKGKEGKKGKGGGAPVLGRGTAILNHFLNEILSGSNGRLLQQVDAVAAAFDPRLSSLTTLLESLRGAIESNETRRVPKIPKGTRDFLPEQMAIREKAFGIITDVFKRHGGVEIDTPVFELRETLMGKYGEDSKLIYDLADQVSLKLFGWISQARGKWH*
>Zygnema_TRINITY_DN4_c4_g1_i1.p1
MAFATTRALVAQLRKSRSSSGNQLIWQTQNAASGWIRTLTTDLHGKLTELIPKEQERLKSIKKNYGSVSLGETTVDMALGGMRGIKGMLWETSLLDAEEGIRFRGLSIPECQQKLPAAMSGGEPIPEGLLWLLITGEIPTAEQAKSVTNELKDRSGIPDHVFKVLKALPDDTHPMTQLTTGIMALQSRSKFAKAYREGVSKLKYWEPVYEDSMDLIAALPELAAFIYRRSYRDGQHIESDPSLDYAANYAHMLGFSDPEFHELMRLYLTIHADHEGGNVSAHTVHLVGSALSDPYLSFAAGMNGLAGPLHGLANQEVLRWLTDVSKEVGTTVSNDQLADFVTKTLKSGKVVPGYGHAVLRKTDPRYTCQREFALKHLPDDPMFKLVSKIYEVVPPILLAGGKVKNPWPNVDAHSGVLLQYYGLTQSDYYTVLFGVSRAIGTLSQLIWDRALGLPIERPKSVTSAWIEEYAQKSTVAA*
>Zygnema_TRINITY_DN4027_c0_g2_i4.p2
MVSVVLPSAVEGPYRRLAQVLFAVECALFAFLLAMATKLGFEAMADPVVALQRSSTRPALPYVYACPPKEHAHGRAASPAYDFTRDVQAGCSLDVLENAAYMSTVFSNGTVDFRTDGNCSIGIATIKVESPHQFQKNASCLPRLFVSLLSHYLLLPLPPPPVFLYRF*
>Zygnema_TRINITY_DN46139_c0_g1_i1.p1
MASQWPGPQQGERPANGPGSDGPHLGLPLRMPWADAGPALNLGMPQSSHRMAPPSYESDLRVNLPTPTDAFLDFLSESGTYTDGGLTINSRRGLVVQADAGVTSLSDLEPIMVLGRGSSALVTLVEHKVTKRKFALKEMQMSVEEPVRSSISRELRINQTRREHVVDCYQTFYSDGRISIVLEYMDGGSLADVLRKRESLPERYLAGVARQALLGLNSLHRDHIMHRDIKPSNMLLNHEGEVKITDFGVSTLLTSTLDVGQTFVGTYTYMSPERISGDSYGFNSDTWALGLSILECAIGHFPYQPSRGGGWSNYFELLNTVVQKPAPEAPRDSFSPEFCNFISCCLQKDPASRPSVAQLLEHEFIKKHERSPANIGDLL*
>Zygnema_TRINITY_DN4864_c0_g1_i26.p1
MQVLQNFNSTTELVNLFEFSVPISTTQIKISFLSYSGRPHICGIEIVPAPANQYRLSTNVKMILQNKYRFTCGGSAFLDSEGRIWSQDFQNYYTNPNSTDLSTTKAISLSPELSEEIPSTVFSSARTISAALNGSEGLTLTFPIKAQSYHLIRFYFAEISNVTAGERLLDIYVNGRVVKSSLDIAGEAGLNVGLYFDYIAPPYLEQLSIIFSVKPSALSPLQEPLLSGVELYQQLHFNFITGPYPEGTININCGGENYTDGKGNLWLSDRYFTSGVSPVVDDSLLRIYTNIDVDGEIPLFTTYREWTTGVENSYVIPLSGSTDLYFVRIYLADFKNYLTRNFSISFNDYVVAGDYNIGSSYELYFIEHSVPVSGSTLNITFTAYAGAPYINAIQVLPQPSQQYQESLTDRYMLRTYRRLNVGGISLTDSQGRIWFADSTFAYLSVAGNSIPLVPYNVNSSLDISGVGNSPDFLPSEIYRSQQVVKATIDNPSAALIISFPFPGSLLLLIRLHFAELIFTNVGDRMMDIYISNQIVYSGLDVLAEAGPKTALHKDFIFDASEANYNPLNISIFPNASSKHFQTMLSAVELFYLYDLQLYPAPTSGAIRINCGSNVSYTDVYNRTYSKDKNFVGGSAYTYNSSAYEGMVAAYNNLAELAISERVWPQGVIGKYQFSLTPGLYWVRLYFTELKYLNTSERLVSIFINGFSVVFNYAPSQYGDTNFIEISYVLQSSNLTIALIPYLAPAHLTALEIIPQPAEQYRSDILTSAVLRRSARWNVGGNVVTDLQGRTWNSDSASLYNSLPNTTLSSFTLNATIKNASTALDLIPADIYKDVRMARNDYNSSMPTLIQLTLNGGFLGAYLVRVHFASIMGDEVGDRLFDIYVNEQLYVPKLDVVAEVGPNASLYKDLMVFANEVETKVAVTISTNIESKKPEAYLSAYEAYSVFTVPPAKAPSEGTVRINCGGTDYIDQYGNLWAADVYFEGGYPVPPNASTIQKITANYYDDAELYSSYRTWNGSVGSYNIPVKPGFYVVRVTFMDLELTDAQIANGTYRAFALSLGGITPVGRYNVPLSQNSYAFEFDLPVPSSNLTIQLTALYGAPYINSISVIPVPEQYRSNLNIIGILSNRLGMNVGGLNLIDSFWRTWSIDNGTFAVGLNSSIISVNKEILGTNSTPQYLLPQLYQSARKMGIPMNGSAAPIQYSFSKGYGSSTFYLLRFHFAELEYTEVGDRLLDIYVNDQLVVSGLDVVEEVGPLTAFFKDVMVQGDPEKDTVSYSIYGNTTSRNPEPYLNAFEAFLILENSSYPTAPNGTVRINCGGSEYVDPVGKVWSADMYYEGGESMDYGQSVYNVLVNAGVYEPNLYTSSRRWTEGGNNSYVIPLEGTPGLFWVRLHFAEWEFDSTNSRSFSVYFDGFQAIDNFVVDGLRTGYYYEFSLPVLGPNLTITFSRMIGNPYISAIEVMPHQSSGLYNQSLESKDILRMAHRFNCGGTGAVDLEGRTWLSDYPTNYTNPNTTAVNNVDNITKSAVLETVPDVVYQSYRKVQEMYLNTEGLTGSIYTFYGTKFIVRLHFIETEYENVNDRVLDIEINDQLLYSGLDIVKEVGLRTALYKDFVVTKDPSSYVIKVAILANVTSFVKEPTLSGLEILAVLPGPSAAAGTSSNSLPVGVIVGIAVGSALLALVLLAIALLLFYHQKRKNRELEFEDIAKGPGGAELMAKLNQRKVRPIPLKALLEATNEFSDEFRLGTGGFGSVYRGELNGETVAIKRSTSSSPASLQEFVQEVELISQLNHVNLVRLLGFCTEKGEQIFVMEYMAQGTLSDHLFCPSSESLAGPLTLEQRLKIALGAARGLNYLHSFAKEPIIHRDVKSENILLDEKFTAKVADFGLLKPLQVDERKDETVKVVGTRGYLDPEYYTTFAVTPKSDVYSFGVVLLELVTGKPAILESTEEGDNRIITIISWVKMRANNARWEEIPDPQMAHEKTQQEFMKVIDGIVNLAFSCVQQFGQDRPAMNEVQLQLEEICAGDVAIDIHNIASPAIGGSGDGSSGRGGSGRGGRGGREREREWGHSHSMGDSSIVF
>Zygnema_TRINITY_DN4888_c0_g2_i4.p1
MVFFFLLQTEYGDIFKVTLDYKKETDQVNELKLSYFDTIPVASALCVLKMGLLLAASEFGNHSLYRFTGLGEDSEVESSSSMLEETEEGYRPIFFYPRKLRNLMPIDEVESLMPIVDMKIANLFEEETPQIFALCGKGSRSSLRILKPGLAVQEMAVSPLPGVPNAVWTVKKKVTDEFDQYIVVSFVNATLVLSIGETVEEVSDSGFLDTTSSLAASLLGEDSLMQVHPGGIRHIRADGRINEWKTPGKKSIVKVGCNRLQVVIGLSGGELIYFEMDITGQLTEIEKKEMSGDVACLDIAPVPEGRQRSRFLAVGSYDSTIRVLSLDPDDCMQILSVQAVSSPPESLLLLEVVASLGGEDGADRPASVFLNAGLQNGVLLRTEVDMVTGQLSDTRTRFLGLRAPKLFACNIREKRAMLCLSSRPWLGYTLQGHFHLTPLSYETLEYAASFSSDQCPEGVVAVAGENLRVFTIERLGESFNQTVVPLRYTPRKFILHPQYKTLVILEGHQGAFTAEELAAHRAEALEKTGAPDGMKVESDRMENGGGDDEEEEEGDPLPMEQYGYPKQTPDKWASCIRVLEPKDQATTCLLELQDSEAAISLCTVNFHGRTDGGALVAVGTAKSLQFWPKREAAGGFIHVYKMVADGKELELVHKTPLDGVPTALCAFQGRLLVGIGPVLRIYDLGKRKLLRKCENKNFPNTISSIHTYGDRIYVGDIQESFHYVKYRRDENQLYIFADDVSPRWLTCALHVDFDTMGGGDKFGNIYFVRLPADLSEEIEDDPTGGRIKWESGKLNGAPNKVEEAIQFHVGDVVTTMQKASLIPGGGECVIYGTVMGSIGALMPFLSREDVDFFSHLEMHIRQEHPPLCGRDHMAYRSSYFPVKDVIDGDLCEQFPSLPMDMQRKIADELDRTPGEILKKLEDIRNRIL*
>Zygnema_TRINITY_DN5095_c0_g1_i6.p1
MTGTPTPANPHGSLDAQIAQLNECKPLSEAEVRALCDKAREILVEENNVQRVKCPVTICGDIHGQFHDLAELFRIGGKSPDTNYLFMGDYVDRGYYSVETATLLVALKVRYPDRITILRGNHESRQITQVYGFYDECLRKYGNANVWKIFTDLFDYFPLTALVESEIFCLHGGLSPSIDSLDHIRQLDRVQEVPHEGPMCDLLWSDPDDRCGWGISPRGAGYTFGQDISEQFNHNNNLKLVARAHQLVMEGYNWCHDHKVVTIFSAPNYCYRCGNMAAILEVDDNMGHTFIQV*
>Zygnema_TRINITY_DN5180_c0_g2_i1.p1
APVPPCPRAPVPPPFRTSNPQRAGAGHTQVEASTRELLPARLHARPPARPPACVLSGRSAGQGRVAMTLGRALARALRGEKHPLTRPLDTRGVRCRHAQAGRPSIVHKRGADLFHDPWFNKGTAFGLTERDRLGLRGLLPPMVMNFEQQMDRFMADFKELENSTRDGGEMSQLAKWRILNRLHDRNETLYYRVLIDNIKQFAPIIYTPTVGLVCQNYSGLFRRPRGMYFSAQDRGEMMSMVHNWPADQVDMIVVTDGSRILGLGDLGVQGIGIPIGKLDLYVAAAGMNPQRVMPVQIDVGTNNQSLLDNPLYLGLRQPRLEGDEYVAVLDEFMEAVFTRWPNVIVQFEDFQTKWAFPLLQRYRHQYRMFNDDVQGTAGVALAGLLGAVRAQGLPMEAITKQKIVVVGAGSAGLGVVNAVRQSMAIMLGGGPAAFNLAASQFWIVDKEGLITKSRTNLDEAARDYARPTSEVNEDGLQEGAKLVDVVKHVKPHMLLGLSGIGGLFTADVLEAMKNSPASRPAIFPLSNPTIHSECSAEEAFSVLGPKIVFASGSPFRDVDFGHGLMGHANQGNNMYLFPGIGLGTLLSGARSVSDGMLHAAATRLASFMTDEEIDQGIVFPPTESIREITREVATSVARQALEEDLAEGYRDTEPKHLRRMSEDKLSAYVGENMWSPAYSPIIYSPSGSLRELVKRAY*
>Zygnema_TRINITY_DN520_c0_g1_i1.p1
MASTELDMSLDEIIKQKKQASSRGGARGGRAPRGGSYGGRSAGPVRRTSGRGAYRASPYGVAKPTPMVTDGAWQHDLYTTGASAASITPLAVGAIETGTKLYVSNLDYGVSNEDVKELFSEIGDLKRCSVHYDRSGRSKGTAEVVFARKADAVAAMGRYNNVQLDGKPMKIELIGTNLSPAAPLSRLGAGPVVPLPTKRTIPVTPASNRAALAASYEQQHQIQAQGYRSRGGGAGGSGFRGRGRGRGGRAPRKTQQPQKTQEELDAELDSYHAEKTTTTDAMQT*
>Zygnema_TRINITY_DN5478_c0_g1_i2.p2
MASASLQHLNFVAATADALPSGISHSGLRAERVASGKGLRASAGVRVRVSPSAAPIRAVAEPAVRKLSIEEAEALAVAGKAPAAPPAPAVAASPPGTPVVTPLNLPSRPRRNRRSPFLRDAFQETQISAANFILPLFIHEGEEAAPIGAMPGCSRLGWRTGLIDEVYKARDVGVNQVVLFPKVPDALKTPSGDEAYNPDGIVPRSIRLLKDKFPDLVIYTDVALDPYNSDGHDGIVREDGVILNDETVHQLCKQAVAQAQAGADVVSPSDMMDGRVGAIRLALDQAGFTHVSIMAYTAKYASAFYGPFREALDSNPRFGDKKTYQMNPGNYREALIETRADEREGADILMVKPAMPYLDVIRLLRDTSPLPISAYQVSGEYAMLKAAAAAGMLDERKAVLESLLCIKRAGADVILTYFATQAAQYLAGGR*
>Zygnema_TRINITY_DN6547_c0_g2_i3.p1
MSAVQGFLQLNVHACELQSNNAAIMKPVLSSAGSSFCCKDVFLQRSKRHSPKHVAGGLHIHCTIADRTFTDFPKLKDVQRPDSFGRFGQFGGKYVPETLMAALSALETTYKDVANDPSFKKELDGILKDYVGRESPLYFAERLTEHYTRADGTGPKIYLKREDLNHTGAHKINNAIGQALLAKRIGKKRIIAETGAGQHGVATATVCARFGLECIVYMGAQDMERQSLNVFRMRLLGAEVRPVHSGTATLKDACSEAIRDWVTNVETTHYILGSVAGPHPYPMMVRDFHAVIGKETRKQALEKFGKAPDILVACVGGGSNAMGLFHEFVEDENVRLVGVEAAGFGVATGKHAATLTMGEVGVLHGAMSYLLQDADGQIIEPHSVSAGLDYPGVGPEHSFLKDIGRAEYFAVTDDEALQAFERLSKLEGIIPALETSHALAYLETLCPQLDDKTTVVVNCSGRGDKDVNTAIKYFNDRENKAA*
>Zygnema_TRINITY_DN6991_c0_g3_i1.p1
MAAATFSGVAISSHLVQHLVPAGRCMQAVPPVQVAGIKAASTNGASVKQLFGEQIKLKTVALRPFAKARTVSPRAVTTEVPPSATEKSNSSSQKVRIGINGFGRIGRLVMRCTLLRDDVEVVAVNDPFIETKYMVYMLKYDSTHGIFPGDVQVIDDKSFSVNGRTVSVFNSKDPAEIAWGDRGADIVVESTGVFTSIPKAEAHLKGGAKKVIISAPSSDAPMFVMGVNEEKYLPEMNIVSNASCTTNCLAPLAKVVHQNFGIVEGLMTTVHATTATQRTVDGPSSKDWRGGRGAAQNIIPSSTGAAKAVGKVLPELNGKLTGMAFRVPTADVSVVDLTCKLEKGVSYEDIKATIKAASEGSMKGILGYTEDAVVSTDFVGDNRSSIFDATAGIALSPNFVKLVAWYDNEWGYRLVLVPLNSTGH*
>Zygnema_TRINITY_DN712_c0_g2_i2.p1
MEYYPAPGRNHLFVPGPTNVPEAVTRAMARGNEDHRSPAFPKLSRSVIDDVKKLFGSTEGTSFIFPSTGTGAWESALTNTLSPGDRIISFRMGQFSLLWIDQMQRLKYNVDVVDCDWGAGVEPEVLRQKLLADPGHRVKAVCVVHNETATGVTNNIGAVRRVLDECSHPALLLVDGVSSIGAIEFRQDEWRVDVALTGSQKALSLPTGLGIVCASPKALEAAKHSTATRVFFDWADYLKFYKMGSYWPYTPSSQMLYGLRASLDLLFEEGLSNVFKRHTRLAEGTRCAVKAWGLKLCTQKPEWHSDTVTAVLVPPHIDSGEVVRIAWKKYNLSLGVGLNKVAGKVFRIGHLGQLNEV*
>Zygnema_TRINITY_DN719_c1_g2_i7.p1
MQAEWNWRRGGEKEGLWALLEGERGRGEQGGSASEGLQAERMMSNMYSLSINSLGLIYRVPEGDGSYLESCHVGCRATPPPPCPSCRGGDLPLTVGADGLQQTEDPCPLLFKLRYDLMQRSASSASYRSQGLASNWTGQLTVKTSSGEKKFNIKSCNTESADYVFTLDEELKYSCAAATNDHSSSSLYNFMKWRYPQDFHQIDHLYMQVDSIDRVSQSLTSPSLSEPATSGIHSSSSMTFGYGPSLSSADGGSLDILCEEREAREGEQEEEAFLPRGNVKKGCFPSNFWLFPQPFRKTVSKLNGTGKPGPEGEATGRVAVVLDVSVDGWSPSSSSIVFEGHYDKEFGIFCGMGCFQAKQFENGRPNSSTEAFPQKEETIEIETNPDCKVRLTIIFPRYLPWPFIYLRPPLRAEVESLRNPEDPLYFKPISLRQKHFMTAEEAESVYQRSEAKLLGGILLGSFMVVCFALQIRYLRKKEEEVGSMSLLTPLSYCIGASLSALSSILDDTFRDLGSNVWNQYSPFSVAIPHPVQALFMVAVFLSGYLSYLIISMRKKRGLSWTGLKRNSARGEMELSLLEEEGEASVLPSFRKQTLTEAHVPSPSQFWGPQRSHILCLPIYIVVFFISLSTLLQWYPLDFFNSGEGSGKLVAAEAMMEPGNDGNSNRASYAVPLYLTGVVIGTFGSFLQDLFLLPQVFHVAASDSSPAPPLHRVFAYGLSLARCEAHLLEPFGAPPMAVAGVVLLAVYYFMLTDYMRIKRLMKGW*
>Zygnema_TRINITY_DN7379_c0_g2_i1.p1
MAAIERAGASSISASLVGAWKGSGCRSMCRRSAGFGRAAGGGAGIRVNGLEASFKGAGSENLKQGAFKVVQVNRERRPLRINSFIVQHSVRIDRPVKTVLDNIIDLSTYPAQDPTIAEVKLFTEDLSPTSCGVTYQLKGIVRPLYPIITDIKVEGYVYIKLLQYDPEGSTTGGIPTVVRELKTVQGTGTETWKLYDVDGATSVEYLYNSSGFPEVPEAETTWEQQLFANLNIFKYFDGVVGIFAKQLVVQSLNARKTLLEKDISFA*
>Zygnema_TRINITY_DN8513_c0_g1_i1.p1
MAAVSLSLSASLLPSTLRERPSAAMTSGALASAPLSPVILEGRHGMFLKPTSALDKASSPAFRRGFPALKRRHAGAVQAGLLDFLTKPKKALEEKKAKEREELKAEILELVKPLDRGAEASPEDEEEVEQIVQRLEALNPTKDPVRSPLINGKWELQYTTSSSISKKNLPKLLRQKGPIYQCLDTETLQARNIETWPFYNQVQATLTPLSGTEVDVKFDYFKIAGLISIKAPESSRGSLEITYLDDEVRIARGNRGNLFILTMVDPLYTVQ*
>Zygnema_TRINITY_DN8537_c1_g1_i1.p1
EGSGRGGFKAVGEGREAFNMVEGNGAYVDADTKEVKAEEVSAGEMGDVTNTSISKTGRKHDMLPPFTAAYQFTDAEPLVISSSEGVYVTDSSGRQYLDALAGLWSTALGGSEGRLVEAATRQLRALPFYHSFWNRTTDPALRLAKALTELFTANKMGQVFFTSSGSEANDTQVKLVWYYNNALGRPQKKKFISRNKAYHGSTLISASLTGLTPMHNSFDIPFPFVLHTDCPHYYRYANPGETEEEFSTRLAENLNSLIEKEGPETVAAFIAEPLMGAGGVIPPPKGYFEKIQAVLKKHSVLLVADEVVCGFGRTGSLFGSDRFGLCPDLVTLAKALSSAYMPIGAVMISEEIANEVAAHSDRMGSFAHGFTYSGHPVACAVALEALAIYKERDIATYVQELEPLFQGGMRHICKDSPIVGEVRGVGLIIAVEFVGNIATKEPFPASWAVGPYFGKQSAAAGMLVRTVGDIIAMSPPLVITPDQIQELITKFKIALTATEEYIARKRAGGGEVE*
>Zygnema_TRINITY_DN10552_c0_g2_i1.p1
MLSARVARAAAKAAAGRALGRTAAPWSLQGAPLRAASSSVPHSAGTETGNRLDPVPFSRGFAADAVMNPPPAQGATTVALKNPTNAITYDEGNHERFPVGDPSKRAFTYLVLTGGRFIYASALRLLLLKFILSMSASKDVLALASLEVDLSNIALGQTVTVKWRGKPVFIRHRTEGDIENANHVSLSELRDPQEDAVRAANPEWLVVVGVCTHLGCVPLPNAGDYGGWFCPCHGSHYDISGRVRKGPAPYNLEVPPYKFLEDSKVLIG*
>Zygnema_TRINITY_DN1102_c0_g4_i1.p1
MAALLRWASVARGAARCLLEGTSPPARRAAAGPPVSPSRSRLQELRVLARAEKQSRTTAVRGLDRARHSAARQLLNGVQLSTARCVGSSATDADVAYDVDILLEESCPNSADLQELIERMKIDSRQALQAATDGMEELDSAESVELAVLLCGDEYIRNLNKEWLGKDAPTDVLSFPQQQPPGLNPTLLLGDIVISLDTADRQAKERGHSLLVELRILLVHGLLHVLGYDHEESAEAEAEMAEEEQRILTTLGWEGQGLIKSVASSEGDDSSGDSDGEPPFTGAPGMSFGAASTVLPSRRTRQPTFRYLFCDMDGTLLNGQSKITQATAEALRAAKDRGVAIVIATGKARPAAMAALGSVGLTGDLGVVSLSSPGVFLQGLRVYGKGGTVVHSAELPLDVCREGFAFSLQHQLALIGFSGDRCVTLLDHPLVERLHSVYYEPRAEVMSSFEQLIKEASCQKLLFYDTVDGINQFIRPHWSQAVEGRASVTQAVADMLEILPHGASKGAGVKILLDHLKVPVEEIMAIGDGENDLEMIQMAGWGVAMANGSPKTLAVADAIVKSNDEDGVAEAIERFILG*
>Zygnema_TRINITY_DN12218_c0_g2_i2.p2
MKGVVCRREARPIGAVGLYVPGGTAVLPSTALMLAVPAGIAGCGTIVVATPPRPDGSICPEVLYCAKKAGATHILKAGGAQAVAAMAWGTSSCPKVDKILGPGNQYVTAAKMVLQNSEAMVSIDMPAGPSEVLVIADKFASPKFIASDLLSQAEHGPDSQVVLVAVGPTFDTEAVEREVTRQCEELPRGAIAGEALTHSFTIVVPSEEEACKFSNMYAPEHLIINTQNAEDLLPHITNAGSVFLGKWTPESVGDYASGTNHVLPTYGYAKMYGGVSLDSFVKYMTVQSLTRDGLRSLGPSVAKMAEVEGLDAHKRAVTLRLEDMEME*
>Zygnema_TRINITY_DN12446_c0_g3_i2.p1
MMRPDSKRFDSSEKMRIFGLFTFFAVFGIVCAPVAAQLSEPLASDSQIQMAGNKFLQRSAAPDTDGLPPLDEEAKQKSQCPSHLELRWQTEVASSIYSTPLLADINGDGKTEVVVPSFVHYLEVLEGADGEKLPGWPAFHKSSTHTSPFLYDIDDDGLPEILLATYNGDIIAFSHSGEILPNKMTVPRLRVRKEWYIGLDPDHVDHSHPDIKAKLLEDDNPKVQPDPEIQSHILNLPEKVVEEKKAADGKTNPEKHGEKKEKHEDKGHEANPHHKDPTHHKPSPVLEDAPASSIPVPATVNTTENCTDVACSAAGHGTAVGESPQVVPLETAPATGGSESGQQSAVEIPKQQETAQSVVTTQTTPESTNSEGGVGQTSPPVRVLTAEEKAHKESWDTWHAQMLSKNETMTADQKEKWEQFLAWKGKLGITAAEGEAKKEEGPRRRLLQEATVESDGDLDEDGADSFDVFNEEEDNFEPGLQDEYQYDYDDEVKDDLWADEDWTETEHENEDEFVGVDSHILCTPVVADIDNDGKDELIVAASYFFDREYYDDPAHKDELDKSLDIGKYVAGAVVVFDLTTQQVKWHVHLDLTTETTQFRAYIYSAPTVVDLDRDGYMEIIVGTSVGFIYVLNHTGKPKENFPLQMGEIQGQVVAADINGDGYMEIVAGDTKGNVAAFTRDGKELWERHTASLITQGATVGDVDGDGDMEVVVTTTGGHVWVFNGKTGEDHGFFPFRAHGRIMAPALLVDLKKEKAPGLHIVVVSFDGYLYAIDGRSGCADAIDVGETSYSMVLADEVDGGGDLDLIVSTMNGNVYCFQTAAAYHPLKAWPSQNQGMNVAFSRFGQEGIFFSSSSRQFRDVGSESFTVQYELVDARETTVREATGGTASLRGPYDVKVWLLMPGEKKLIEHKSLNLPGVYSVRIPCPSSRELGIVAVEMYDEHKRFFSDRFSLSFHMHFYRILKWVLVLPLLGMVFALVFRSTPENVGGSSLPSFTPPRHLP*
>Zygnema_TRINITY_DN13305_c0_g1_i1.p1
EGSTAQRREVKHGGSLPIVFLVSLTERACLSRGEEVPMAHRAVTVNLISATDLKKVKHFGTQAPAAVVGVAGTNQRKASQACSTSKTEPVWNEQFIFTVDENLLLGANPTVVIRIYSTGACRGSPVGTAQVPLSQAVNKTEELHFGAYSVYRPSGRVQGRVNVSVKIAGPKFSSEQLERARAATAPQAPHGSTYGGGMQGVGYAGGAQGYYPYPPTNGYPGAPPPQYYQPGYGQPQVVYAQRRGYGGYGGRGGFGGGGGGFGGGGMGMGTGLLLGGLGGLALGEAFDNDGGGGCGGGGCGGGGCGG*
>Zygnema_TRINITY_DN1456_c0_g6_i1.p1
GLGLEEPSAPRLARVNAYFRYASAGYLAGDGGDSAWLVATRWSWEGRRAVPAVRDQGTCNTCWVFGPISAIESAAYIGGGGLQAVPVLAEQQVIDCSALSTDCTSGGNPSDAFEYAENSNLIPNSSYAGPSTCAAGQAGSSIRILSYERVQMNGWLGLLLALQQQPAVVSIEASSESFINYNPQMGTYEDEDCFSNGVDHVVVVVGYDLTSSPPYWLIRNSWGSAWGEGGYMRMKIAGGDGICGINTQPALIPNIRPKTNDPCNLIDNFPQRALRSRYGPGEMNPCGNGVCIPAGSLNECLCAQNFVAVTNTDGMQTCAPASPCTFTPKNPCGVGTCVDSTAVPGTYACVCPIGYAADSVDSVQTCFPAAALQGRKLNFTVPENITLPCSTISSVYGIPAVEFASQNPGLNCNATLGSGTLVNVTNARNCSVTYSVNDGDTCASIEQLFNLTTLSGPDSPNPDLDCSQLQTFQQICIQGGVVEYQGPCTKLYTVQASETCLSIIRDLLDGDALKFYTLNPGVHCGQLQVSSGAGGFVQEVCLEAGDLGISTGCSGYSLRIKNTDSCSRLKPCFTKKETFKKLNSGKACTAKLLKSIVGTAAPNLCVPKVRQAKCPYSY*
>Zygnema_TRINITY_DN1501_c0_g2_i1.p1
MEDGAEGEGEKEDEPEGLRMELGMLQAEMEETQRKANNARVRFIRLTNAVEQLQASAMAAIKAGDEALARRQIEEKARIMEALSHAQSRANTLEALASKLNEAISRKETLLISALASSKASASKGPSEVRAAPSNLGLSLNEIEESEREKSLRIASDEQLKERFLNMERADLERLLKLTTEIFTEGGVQAEEQTSKEDSMQSYLNAVEEQIAQVEGKYARLLKLGSEGDISAAELKVRITTAREMLVQLYQMRDRISAREGARDGDSAEESRRDGEGGEEEVGEESPEESPLREGGTLPMKPAVLSAVEQWREGNVVGAAASLQRWLEGPPSEPPLTLSQMAADYEGAAPSAREAEGLYGAYLKTYVVSVALANVMPSSWGLFGASSADDSIAADIGRLEALLGVPREAALSVRRRVALSAAVDAALSDTADEERATAALARRLEVGESAEGQIREEAEAAGKLKRFIAIVFKELRFSGGSAALNWRDAEWTLTAKNRKDIKWAISSIGVGDSTALAAAAAAARDICEVILEQAVAYIRQRNSSLMNCALELENLIRFVHETAVPTMLLVSDRRERSVSEEIELDQPFGISGGSMNLDGVSADETDEVDPRALIKLLRVKGFR
>Zygnema_TRINITY_DN1517_c0_g1_i6.p2
LQGLRRAAGRAVGRAGGRVLVGAQYSTVQGGRAMEPLRLPAGEDSVDMGSSSDSNMMMHMSFYWGKDVTVLVSSWTTSSTGQYIAAVVATIIFCVLHEFMTTLRVGFVANSMSHSPKTIETPENTKVPLLQRLTGPASLGNKAIGAFLYGINVAAAYIIMLVVMTFNLGLFISVVVGLTVGFFLFGYGRCTPSASAELCCPM*
>Zygnema_TRINITY_DN1649_c0_g1_i4.p1
KSTSKRFVLRPTCLPPSQQLRFAWRSADSDCLKAFELGTEILQEIALGELLRISGAAAEKSLPVTGFQKFLTFSFFFLSMKTMGRRSSFIALAVVWLARMLLFLRFGEAAVPADFLQERLVDAERYSRPSERATDRPIVGILTLPVTVPRQKRYGNSSFATSYVRWIEAGGARTVPILYDSTAEELDFLLNRINGVFWTGGLVDFNPEITDPEGSKYLTTTEHIWRHVLKENQAGNYYPMWGTCLGFERVVQLFAGDKNGSIIQDVDAENYDINLELTTSGWLSRLFGGMTYELFKEVASPLGHLAFNNHGLGIHPDAFRKSAAHKHLKVLSIDVDRKGKLFVSTFEGREYPFYGSQWHPEKAPFEWTPKYRMSHSKKAIEFSNYLGRFFVNECKYNKNKFENATIENLLLMSNWPSRPTGAVHDIISAYSEIIFFKRRYPFKLARVEQEGVGIAKY*
>Zygnema_TRINITY_DN1867_c0_g2_i2.p1
MAEAVRTFAQAAEVRAVLSGEPQWGRREFSERAGAALTAGGRRRVVLSRGATWRCSTSVQELSTPVKAPVSRKQQRETIRLALPSKGRMAEDTLELLKSCQLTIRKPNPRQYIADVVEMEALEVWFQRASDVVRKIRSGDVDLGIVGYDMVKEYGQDDDDLIVVHDALGFGSCHLAIAVPSYGIFENVNTLSELLAMPQWTEENPLRIVTGYTYLGRKFLEERNVKNVTISTADGALEAAPAMGTADAILDLVSSGTTLKENNLKELKGARVLNSQGVMVASRKALIERWVIVKSSRHAWPHAALISSHST
>Zygnema_TRINITY_DN2293_c0_g3_i2.p1
MIVQAIGLLDDLDKELNTYAMRVREWYGWHYPELAKIVQDNIQYAKSVKLMGPRENAATLDFSEILAEEVESEMKEAAVISMGTEVSEQDMTNIKALCDQVIGLSEYRAKLFDYLRSRMNAIAPNLTVLVGELVGARLIAHAGSLMNLAKQPASTVQILGAEKALFRALKTKHETPKYGLIYHASLIGQAAPKFKGKIARVLAAKCALSIRIDALGEDVEATIGLENRAKIEARLRQLEGKVLVKLSSAGKGKKIEAYDKERVGGTPLLLQDVKTYNTAADTTIDGSAGKKKRKGEVKEENGVGKSAEEGKKKKKNKETEVKVEVVEELAEPVSEKKKKKKEKEAENGAVEEVPKKKRKAEDQAAAPPSVEKKKKKVKAET*
>Zygnema_TRINITY_DN247_c0_g1_i6.p1
PTCLSLRLCSLSPFFMLFDLSTFSTISNPSAENTFFSVKRFIGRKMTEVDDEAKQVSYSVIRDSNGNVKLDCPAIGKSFAAEEISAQVLRKLVDDASKFLNDKVNKAVITVPAYFNDSQRTATKDAGRIAGIEVLRIINEPTAASLAYGFERKSNETILVFDLGGGTFDVSVLEVGDGVFEVLSTSGDTHLGGDDFDKRIVDWLAEAFKKDEGVDLLKDKQALQRLTESSEKAKMELSSLSQTSISLPFITATADGPKHIDTNLSKAKFEELCSDLLDRCRKPVENSLKDAKLSYSDLNEVILVGGSTRIPAVQELVRKLTGKEPNVTVNPDEVVALGAAVQAGVLAGEVSDIVLLDVTPLSLGLETLGGVMTKIIPRNTTLPTSKSEVFSTAADGQTSVEINVLQGEREFVRDNKSLGSFRLDGIPPAPRGVPQVEVKFDIDANGILSVVAIDKGTGKKQDITITGASTLPKDEVERMVQEAERFADEDKEKREAVDVKNQADSMVYQTEKQIKELGEKVPAEVKDKVEEKLKDLREASASNNTESMKTAMSALQQEVMQLGQSIYSQQPGAPGPEAGPGPAGGAAGGKPGADGPSGDVIDADFTDSK*
>Zygnema_TRINITY_DN2966_c0_g1_i4.p1
MAAALEEEAARLLEHVARIKALLPPAEASEIVQCAGRIAEMASSSLAAVARTPPRGKIVEMSAEVVSSNPYSRLMALKRMGIVNNYEEIRSFTVAIVGIGGVGSVAAEMLTRCGIGRLLLYDYDTVELANMNRLFFRPEQAGMTKTDAAVQTLEGINPDVALEVSLRRPSLRTCLLNFFCYF*
>Zygnema_TRINITY_DN3027_c0_g1_i1.p1
MYLLWALAGALLLAGVAAQNSNDSILINCGGPGFVDVFGRTWLPDASSLYASGGSSVNLTADSLSASTFRILETAHVWPLNFSQNYFYSVPVAAAGLYWVRLYFSTSAYVGLTDGAFAVNVNGNYVLQNFNSTTELVNLFEFSVPISTTQIKISFLSYSGRPHICGIEIVPAPANQYRLSTNVKMILQNKYRFTCGGSAFLDSEGRIWSQDFQNYYTNPNSTDLSTTKAISLSPELSEEIPSTVFSSARTISAALNGSEGLTLTFPIKAQSYHLIRFYFAEISNVTAGERLLDIYVNGRVVKSSLDIAGEAGLNVGLYFDYIAPPYLEQLSIIFSVKPSALSPLQEPLLSGVELYQQLHFNFITGPYPEGTININCGGE
>Zygnema_TRINITY_DN33_c0_g1_i64.p1
MAALAPILRACLVVALLSAPACAVALAPEAGTPERALPLQRGASSRAEGADSGRREGVTSPDPAGHGVHIFLPERPEGTSSPSTREEKPSSHVERRELAESTGLTFPETSSFKAPVLKGKKAVPIDLLRKELPLIGYMSLPTFGGSPSELILRGSTPNPKPQSGVAPAGFATCNKGLPAARVVPGLEDAGLSSGVVLLLLVTRAGPVGLCSGAMIAPTLVLTAAHCLYDTDKDKWMVGGSVNLAAFVQVNGAGDNDTYSGAYYDEVKIYTEFQQAPSFQSTLLNGSDLAVVKLKDALPGQTYTWSAPKGSDPRANFGYPAVTNDGVSLVYDVTSKAVTLGCNQFSSSILCQDVSVEGGMSGGPTVGPYDGTNVVATLSGAYVNGCPALSTVLTGPAYPLQGLVTRIGCKVKVRKGVYSATC*
>Zygnema_TRINITY_DN349_c0_g1_i4.p4
MGEVYSVKPLAVLAMIDEGELDWKVIAIRADDPKAAEVNDMEDVEKVFPGTLTAIRDWFRDYKIPDGKPANKFGLDNKPANKEYALKVIKETNEFYLNLKKGSVPAGELSLV*
>Zygnema_TRINITY_DN352_c0_g1_i10.p1
MAGKAFLVVVLVAAVSQLASAGEAWKLPQFRAMKTVAMPTKGAVSERSEIILESIAEAGPFSKFVNFVKLLELSGRLDVMNGTVLVPTDDAFSLANDAIQKILSDTSDASYTTQLDKLLSSHFLRDRLTQSAMQALRAAPVTRRFHRTGPATVMSTATAFSDIAVSVVSDGADQGFCMGAADAENVALATLPDLYVDHRLSVQGVDRVLLPRTEAAMDLVRRQLLPLDVSPLLTASVKAGRVADPPKAAKPPLPSPPPPPPPSPPPPPPISNYLPLFVKSVGKNVDGGVIANIKVASAASINLGCAKLCFENPLCVLFTFNLKLLRCYLKSSSPVLKSLVGTDTYVKIVPPPPPSPPPPSPPPPFVTPPPPSPPPPRSTDRFNIPLVGYTVESDVSGGIIRSTGKCRNQAQISSRFAFTMAAGNKCTLKGSQLSDPPVPLLSLKKAEGTVTYASIPGMKQVFDRQEGINWGLGRYVFRKNNTLFGCYKRCFMDPDCDMFYAYKVEPYGTPDAWSACKFYATAYTDDSQIPVAPYKGISYLKIFSS*
>Zygnema_TRINITY_DN3670_c0_g2_i1.p1
MVNKAVAVLKGSASVEGSVTLTQENDGPTSINVKLSGLAPGKHGFHIHQFGDTTNGCMSTGPHFNPEGKTHGAPDDEVRHTGDLGNVIAGSDGTVDITIVDKKVTLTGPNSVVGRAFVVHEAEDDLGKGGHELSLTTGNAGGRLACGVIGFTP*
>Zygnema_TRINITY_DN4027_c0_g3_i1.p1
MVSVVLPSAVEGPYRRLAQVLFAVECALFAFLLAMATKLGFEAMADPVVALQRSSTRPALPYVYACPPKEHAHGRAASPAYDFTRDVQAGCSLDVLENAAYMSTVFSNGTVDFRTDGNCSIGIATIKTKSRIVKPYRLRRCIWFKLHETAPIRHRFLFYVVFRTAESFAKEMKQPFKGRLVPKYVFVYFSDYGEASLESNKNYIVSHEGLVARKKVCE*
>Zygnema_TRINITY_DN6547_c0_g2_i2.p1
MSAVQGFLQLNVHACELQSNNAAIMKPVLSSAGSSFCCKDVFLQRSKRHSPKHVAGGLHIHCTIADRTFTDFPKLKDVQRPDSFGRFGQFGGKYVPETLMAALSALETTYKDVANDPSFKKELDGILKDYVGRESPLYFAERLTEHYTRADGTGPKIYLKREDLNHTGAHKINNAIGQALLAKRIGKKRIIAETGAGQHGVATATVCARFGLECIVYMGAQDMERQSLNVFRMRLLGAEVRPVHSGTATLKDACSEAIRDWVTNVETTHYILGSVAGPHPYPMMVRDFHAVIGKETRKQALEKFGKAPDILVACVGGGSNAMGLFHEFVEDENVRLVGVEAAGFGVATGKHAATLTMGEVGVLHGAMSYLLQDADGQIIEPHSVSAGLDYPGVGPEHSFLKDIGRAEYFAVTDDEALQAFERLSKLEGIIPALETSHALAYLETLCPQLDDKTTVVVNCSGRGDKDVNTAIKYFNDRENKAA*
>Zygnema_TRINITY_DN8361_c6_g1_i1.p1
MGKEKIHINIVVIGHVDSGKSTTTGHLIYKCGGIDKRTIEKFEKEAAEMGKGSFKYAWVLDKLKAERERGITIDISLWKFETSKYYVTIIDAPGHRDFIKNMITGTSQADCAVLIVAAGVGEFEAGISKNGQTREHALLAYTLGVKQLIVGVNKMDSTEPPYSQKRYDEIVKEVSTYIKKIGYNPDTVAFVPISGWNGDNMLEPSANMPWFKGWSVTRKEGGKAGGVTLLEALDCILPPSRPTDKALRLPLQDVYKIGGIGTVPVGRVETGVLKPGMVVTFAPVNVTTEVKSVEMHHEALTEALPGDNVGFNVKNVSVKDVRRGNVAGDSKNDPPLEAAGFTAQVIILNHPGQISAGYAPVLDCHTAHIACKFAELKEKIDRRSGKKLEENPKFLKSGDAAIVEMVPGKPMCVESFSDYPPLGRFAVRDMRQTVAVGVIKAVEKKAPGAGKVTKSAQKAQKTK*
>Zygnema_TRINITY_DN88_c0_g1_i11.p1
MKWRYPQDFHQIDHLYMQVDSIDRASQSLTSPSLSEPATSGIHSSSSMNFGYGPSFSSSEEGYLNILCEEREAREGEQEEKAFLPRGNVKKGCFPSNFWLFPQPFRKIVSKLNGTGRPGPDGEATGKVAFVLDVSVGERSQSSSSIVFEGHYDKEFGIFCGMGCFQAKQFGNERLVSSTEAFPQKEQTIEIETNPDCKVRLTIIFPRYLPWPFIYLRPPLRAEVESLRNPEDPLYFKPISLRQKHFMTAEEAESVYQRSEAKLLGGILLGSFMVVCFALQIRYLRKKEEEVGSMSLLTPLSYCIGASLSALSFILNDTFRDLGSYEWNRYSPFSVAIPHPVQALFMVVVFLSGYLSYLIISVRKKRGLSWTGLKRDSARGEMELSLLEEEGEASVLPSFRKQTLTEAHVPSPSQFWGPQRSHILCLPIYIVVFFISLSTLLQWYPLDFFNSGEGSGKLVAAEAMMEPGNDGNSNRASYAVPLYLTGVVIGTFGSFLQDLFLLPQVFHVAASDSSPAPPLHRVFAYGLSLARCEAHLLEPFGAPPMAVAGVVLLAVYYFMLTDYMRIKRLMKGW*
>Zygnema_TRINITY_DN1102_c0_g1_i28.p2
MAALLRWASVARGAARCLLEGTSPPARRAAAGPPVSPSRSRLQELRVLARAEKQSRTTAVRGLDRARHSAARQLLNGVQLSTARCVGSSATDADVAYDVDILLEESCPNSADLQELIERMKIDSRQALQAATDGMEELDSAESVELAVLLCGDEYIRNLNKEWLGKDAPTDVLSFPQQQPPGLNPTLLLGDIVISLDTADRQAKERGHSLLVELRILLVHGLLHVLGYDHEESAEAEAEMAEEEQRILTTLGWEGQGLIKSVASSEGDDSSGDSDGEPPFTGAPGMSFGAASTVLPSRRTRQPTFRYLFCDMDGTLLNGQSKITQATAEALRAAKDRGVAIVIATGKARPAAMAALGSVGLTGDLGVVSLSSPGVFLQGLRVYGKGGTVVHSAELPLDVCREGFAFSLQHQLALIGFSGDRCVTLLDHPLVERLHSVYYEPRAEVMSSFEQLIKEASCQKLLFYDTVDGINQFIRPHWSQAVEGRASVTQAVADMLEILPHGASKGAGVKILLDHLKVPVEEIMAIGDGENDLEMIQMAGWGVAMANGSPKTLAVADAIVKSNDEDGVAEAIERFILG*
>Zygnema_TRINITY_DN20866_c1_g1_i6.p1
MPWFKGWSVTRKEGGKAGGVTLLEALDCILPPSRPTDKALRLPLQDVYKIGGIGTVPVGRVETGVLKPGMVVTFAPVNVTTEVKSVEMHHEALTEALPGDNVGFNVKNVSVKDVRRGNVAGDSKNDPPLEAAGFTAQVIILNHPGQISAGYAPVLDCHTAHIACKFAELKEKIDRRSGKKLEENPKFLKSGDAAIVEMVPGKPMCVESFSDYPPLGRFAVRDMRQTVAVGVIKAVEKKAPGAGKVTKSAQKAQKTK*
>Zygnema_TRINITY_DN247_c0_g3_i3.p1
MAHAARPFRRPPRPKIIARFLSRGATCRGPRRPLKRLEPLRGPPPPPSNCRKRRLVPAEVRRCISRLSSGRREAGIRVLELTEREASAYFLSAELEMATISHTLQPSASLAVGMSARSGKSKKLDRAFLGHGLSNGVNHISGGALRAAAQRAGMGKGARRGRGGALNAVCEKVVGIDLGTTNSAVAAMEGGKPTIVTNAEGARTTPSVVAYTKAGDRLVGQIAKRQAVVNPENTFFSVKRFIGRKMTEVDDEAKQVSYSVIRDSNGNVKLDCPAIGKSFAAEEISAQVLRKLVDDASKFLNDKVNKAVITVPAYFNDSQRTATKDAGRIAGIEVLRIINEPTAASLAYGFERKSNETILVFDLGGGTFDVSVLEVGDGVFEVLSTSGDTHLGGDDFDKRIVDWLAEAFKKDEGVDLLKDKQALQRLTESSEKAKMELSSLSQTSISLPFITATADGPKHIDTNLSKAKFEELCSDLLDRCRKPVENSLKDAKLSYSDLNEVILVGGSTRIPAVQELVRKLTGKEPNVTVNPDEVVALGAAVQAGVLAGEVSDIVLLDVTPLSLGLETLGGVMTKIIPRNTTLPTSKSEVFSTAADGQTSVEINVLQGEREFVRDNKSLGSFRLDGIPPAPRGVPQVEVKFDIDANGILSVVAIDKGTGKKQDITITGASTLPKDEVRSKRTVYTVNELLDPH*
>Zygnema_TRINITY_DN33_c0_g1_i30.p1
MAALAPILRACLVVALLSAPACAVALAPEAGTPERALPLQRGASSRAEGADSGRREGVTSPDPAGHGVHIFLPERPEGTSSPSTREEKPSSHVERRELAESTGLTFPETSSFKAPVLKGKKAVPIDLLRKELPLIGYMSLPTFGGSPSELILRGSTPNPKPQSGVAPAGFATCNKGLPAARVVPGLEDAGLSSGVVLLLLVTRAGPVGLCSGAMIAPTLVLTAAHCLYDTDKDKWMVGGSVNLAAFVQVNGAGDNDTYSGAYYDEVKIYTEFQQAPSWQSTLLNGSDLAVVKLKDALPGQTYTWSAPKGSDPRANFGYPAVTNDGVSLVYDVTSKSVTLGCFQLSSSILCQDVSVEGGMSGGPTVGPYDGTNVVATLSGAYVNGCPALSTVLTGPAYPLQGLVTRIGCKVKVRKGVYSATC*
>Zygnema_TRINITY_DN352_c0_g2_i6.p2
MEPFIAWNPSTLHPSNVLLLSVAVPPPPPSPPPPSPPPPFVTPPPPSPPPPRSTDRFNIPLVGYTVESDVSGGIIRSTGKCRNQAQISSRFAFTMAAGNKCTLKGSQLSDPPVPLLSLKKAEGTVTYASIPGMKQVFDRQEGINWGLGRYVFRKNNTLFGCYKRCFMDPDCDMFYAYKVEPYGTPDAWSACKFYATAYTDDSQIPVAPYKGISYLKIFSS*
>Zygnema_TRINITY_DN3670_c0_g3_i6.p1
MVNKAVAVLKGSASVEGSVTLTQENDGPTSINVKLSGLAPGKHGFHIHQFGDTTNGCMSTGPHFNPEGKTHGAPDDEVRHTGDLGNVIAGSDGTVDITIVDKKVTLTGPNSVVGRAFVVHEAEDDLGKGGHELSLTTGNAGGRLACGEYPTDVFLEVFCMRARDSSFRVNGHHVVTASFAFTQIST*
>Zygnema_TRINITY_DN6547_c0_g2_i1.p1
MSAVQGFLQLNVHACELQSNNAAIMKPVLSSAGSSFCCKDVFLQRSKRHSPKHVAGGLHIHCTIADRTFTDFPKLKDVQRPDSFGRFGQFGGKYVPETLMAALSALETTYKDVANDPSFKKELDGILKDYVGRESPLYFAERLTEHYTRADGTGPKIYLKREDLNHTGAHKINNAIGQALLAKRIGKKRIIAETGAGQHGVATATVCARFGLECIVYMGAQDMERQSLNVFRMRLLGAEVRPVHSGTATLKDACSEAIRDWVTNVETTHYILGSVAGPHPYPMMVRDFHAVIGKETRKQALEKFGKAPDILVACVGGGSNAMGLFHEFVEDENVRLVGVEAAGFGVATGKHAATLTMGEVGVLHGAMSYLLQDADGQIIEPHSVSAGLDYPGVGPEHSFLKDIGRAEYFAVTDDEALQAFERLSKLEGIIPALETSHALAYLETLCPQLDDKTTVVVNCSGRGDKDVNTAIKYFNDRENKAA*
>Zygnema_TRINITY_DN719_c1_g2_i4.p1
CAAATNDHSSSSLYNFMKWLYPQDFNQINHLYMQVDSIDRVSQSLTSPSLSEPATSGIHSSSSMTFGYGPSLSSADGGSLDILCEEREAREGEQEEEAFLPRGNVKKGCFPSNFWLFPQPFRKTVSKLNGTGKPGPEGEATGRVAVVLDVSVDGWSPSSSSIVFEGHYDKEFGIFCGMGCFQAKQFENGRPNSSTEAFPQKEETIEIETNPDCKVRLTIIFPRYLPWPFIYLRPPLRAEVESLRNPEDPLYFKPISLRQKHFMTAEEAESVYQRSEAKLLGGILLGSFMVVCFALQIRYLRKKEEEVGSMSLLTPLSYCIGASLSALSSILDDTFRDLGSNVWNQYSPFSVAIPHPVQALFMVAVFLSGYLSYLIISMRKKRGLSWTGLKRNSARGEMELSLLEEEGEASVLPSFRKQTLTEAHVPSPSQFWGPQRSHIFCLPIYIIVFLISLGTLLQWYPLDFFNSGEGSGKLVAAEAMMEPGNDGNSNRASYAVPLYLTGVVIGTFGSFLQDLFLLPQVFHVAASDSSPAPPLHRVFAYGLSLARCEAHLLEPFGAPPMAVAGVVLLAVYYFMLTDYMRIKRLMKGW*
>Zygnema_TRINITY_DN247_c0_g3_i2.p1
MAHAARPFRRPPRPKIIARFLSRGATCRGPRRPLKRLEPLRGPPPPPSNCRKRRLVPAEVRRCISRLSSGRREAGIRVLELTEREASAYFLSAELEMATISHTLQPSASLAVGMSARSGKSKKLDRAFLGHGLSNGVNHISGGALRAAAQRAGMGKGARRGRGGALNAVCEKVVGIDLGTTNSAVAAMEGGKPTIVTNAEGARTTPSVVAYTKAGDRLVGQIAKRQAVVNPENTFFSVKRFIGRKMTEVDDEAKQVSYSVIRDSNGNVKLDCPAIGKSFAAEEISAQVLRKLVDDASKFLNDKVNKAVITVPAYFNDSQRTATKDAGRIAGIEVLRIINEPTAASLAYGFERKSNETILVFDLGGGTFDVSVLEVGDGVFEVLSTSGDTHLGGDDFDKRIVDWLAEAFKKDEGVDLLKDKQALQRLTESSEKAKMELSSLSQTSISLPFITATADGPKHIDTNLSKAKFEELCSDLLDRCRKPVENSLKDAKLSYSDLNEVILVGGSTRIPAVQELVRKLTGKEPNVTVNPDEVVALGAAVQAGVLAGEVSDIVLLDVTPLSLGLETLGGVMTKIIPRNTTLPTSKSEVFSTAADGQTSVEINVLQGEREFVRDNKSLGSFRYAV*
>Mesotaenium_TRINITY_DN10_c1_g3_i1.p1
MKVNAQAEPAPRLMAVDLKKSRSPPATVAFDNESNDLYTVVTVSAPNRPGLLQLITCTFKDLGLDVGRAIVDLDDQGRVADKFFVADMKGQKVTDAKDIGHIKTCVQNVLNNDQHKITNRTHSAARPVTVRSERGFTAGTSPEMRRKTELLYGLMDQYIKNDVLSIQKSIVDHVEYTVARSRYKFDDFEAYQGTAYSVRDRLIESWNDTQQYFKDKDPKRVYYLSMEFLMGRSLLNSIFNLGIIDQYSDALSQLGYELEEIAQQERDAALGNGGLGRLAACFLDSLASLNYPGWGYGIRYQYGMFRQTIRDGFQHEQPDYWLTFGNPWEIERVHVTYPVRFYGRSEEYNDNGHKRHRWVEGETVEAVAYDNPIPGYLTNNTINLRLWAAKPSGEFDLQSFNTGDYVTAILSKQRAETISSVLYPDDRTYQGKELRLKQQHFFMSGTLQDIVRRYKDQHTTFDLFASKVALQLNDTHPVIGVVELMRLLLDEEGLEWHQAWGITQKCFAFTNHTVLPELLERWPVELLESVLPRHLQIIYDINFNFLEELKKRIGNDYSRLARMSIIEEGEHKSVRMATLAVVASHTINGVSTIHTNLTKTRMFTDFYDLFPHKFQNKTNGVTQRRWLAFCNPGLGDVITQRLGTEAWLTDLDLLAGLRQHADDPLLHRQWNLVRRQNKVRLAEYIKSVTGVEVSIDAMYDIQVKRIHEYKRQLLNMLAIIHRYDCIKNMTAEERKHVVPRVCIIGGKAAPGYEMAKCIIKLVDAVGQKINNDPDVGHLLKLVFIPDYNVSVAELIIPASDLSQHISLAGNEASGTSNMKFAMNGCLILGTHDGSTVEIREEIGAENIFIFGVKAEAVAALREARPGLVPSRRFTRVVGMIRSGYFGWSEYFAQLCDAIDGPGGDFYLLANDFPSYLEAQAEVDKAYADRTRWTRSSIMSTAGSGKFSSDRTINQYATEIWGIEPCTRPF*
>Mesotaenium_TRINITY_DN10176_c0_g1_i3.p1
MASAVLAAANTVLVLSPIDAAHRPRKAQESIVCSRREPCSLDSTLTSSRQSLGWCQSGLTGQRVSCLVASTRVSRVRSGVRASVASTSIPRASWSARALKAFGMAELEARKLKYPSTGTEALLMGILTEGTSQASRFLRANGVSLFAMRDETVALLGKADMYYFSPEHPPLTEYGLKAFHWAIDTHAASGAEGEIPVELVLLGIWEQKGCAGQQILAKFGIDDSKVEELRQKIKTPTAAAK*
>Mesotaenium_TRINITY_DN10176_c0_g2_i3.p1
MASAVLAAANTVLVLSPIDAAHRPRKAQESIVCSRREPCSLDSTLTSSRQSLGWCQSGLTGQRVSCLVASTRVSRVRSGVRASVASTSIPRASWSARALKAFGMAELEARKLKYPSTGTEALLMGILTEGTSQASRFLRANGVSLFAMRDETVALLGKADMYYFSPEHPPLTEYGLKAFHWAIDTHAASGAEGEIPVELVLLGIWEQKGCAGQQILAKFGIDDSKVEELRQKIKTPTAAAK*
>Mesotaenium_TRINITY_DN106_c0_g1_i5.p1
MRSTGVDDAADWLSKQLEKELTNVSLEETVPLARAFAHYLNLMGIAETHHRMRRSRVPGVLSKSCEDVFSKLLQSGCSPDEVYAAVCNQEVEIVLTAHPTQINRRTLQYKHLRLAHLLERNDRTDLTQEEREFLIEDLVREITSLWQTDELRRRKPTPLDEARGGLHIVEQSLWKAVPHYSRRISSALKKFTGRALPLKCTPLKFGSWMGGDRDGNPNVTAKVTREVCYLASWIAADLYVREIDSLRFELSTATCSEEMLRVVNDILAKEKEEEERNHGPFARGPAGGGGGGDHGSLVHGLPSHLPPNADMPAAAEMDAQGDFPAILDLPISDIDMQAMYPVSSGNSAVVSQSSSPTASASHTPRFADLRINTSRSSSSASLQQQQQQQQPGSASSGLPPTPTRVAAAVAAAANGTGNGHASAARDALPPTPTRAAAAAAAAAGGLKKRIGSDAALSSKTVASNVDRILNPPPAQRPDIAPYRVLLSHIRQRLVNTRRRMEELLEGSATHAEWDPSEYYEDPEPLMQSLELCYRSLVECGAGILADGRLTDLIRRLSTFGLALMKLDLRQESDKHTETMDAVTRFLGLGTYSQWDEEGRLEFLVRELSGKRPLIPRNIEVPPHVREVLDTFLVAAQLGSVSLGAYVISMASEASDVLAVELLQREARLMVAGEHNRPCPGTT*
>Mesotaenium_TRINITY_DN106434_c0_g1_i1.p1
MGGNIIHNAGLCILLTALFFGQPVVSQRDLERQIRSLAIDAATVGTRPLESTQGSDFSDLQKAIVQGGVWTFNSDILMTSPPPEVPTVTKLVITGACKDSMGGQGARCVIDGAGLYTLFQGGHGCKIQVHNLIIRNMKDGVHNGGCTFTASHTIFRDNLSGVGGSVLNIGTNSRFNEQSLVQIDDCNFYNNTALQGDGGAIYAGQLQATEYNPVVRIASSVFVQNRALNGSGGALAVSGRLVLYKTIFSGNSARLNGGSVAFQAGGADNDAAAVQGPVLSSINTLFSGGVARRGNGGAIAFALLAPVAGNVSALALFCSNTFAGNSAPTSRKGRSHNMVLLSLSSVAPSPAPDLGAGSSSDFGSTSGSDAEAKFRGTLSFCRMRIPTGVDILASPQLSAKWKLQKSCVGCTGCLNDCNGKGTCSTTSSSSSASASASYNPTCSCRGNYEAASACSTCLPGYDVRRGCAGCGPAYSANRKGVCRPCNGLTQIPDIEWIGNVYNVSVEASPEACQAACLATQASSEGTRCNFWAFFGKAAQKSCQRRCLLYYDDTVCITDPVQYSAPFGISYQFAGNPSFGC*
>Mesotaenium_TRINITY_DN106921_c0_g1_i2.p1
MAHDLTSKISPFLDRHLVFPLLEFLQDRAIYPENEMLAAKIDLLAKTNMVDYAMDIHKTLYNTEDVPQGMMERRAEVVSRMKSLEEAAAPLISFLQNPALVQELRQDKQYNLQMLQEKHQIGPDEIEGLYMYAKFQFECGNYSGAADFLYQYRTLCTNSERSVTALWGKLAAEVLMQNWDVALDELNKLREIIESKNFASPLNLLQQRTWLMHWSLFIFFNTENGRNNLIDLFFTDKYMNAIQTNAHHLLRYLAMAVLTNKRRRSMLKELVRVIQQEAYTFSDPVTQFVDCLFVKYDFEGAQERLKECEEVMASDFFLGKQVQESGYDAMPLRDEFIENARLFIFETYCRIHQCIDIRMLAEKLNMSQDQAERWIVNLIRNAKLDAKIDSQAGTVVMGTEHPSVYETIIEKTKGLTARSYNLATTVASAATTIAAMQ*
>Mesotaenium_TRINITY_DN106921_c0_g1_i3.p1
MRAGAGAGAGADAGAHVLVRGPLLQNFASPLNLLQQRTWLMHWSLFIFFNTENGRNNLIDLFFTDKYMNAIQTNAHHLLRYLAMAVLTNKRRRSMLKELVRVIQQEAYTFSDPVTQFVDCLFVKYDFEGAQERLKECEEVMASDFFLGKQVQESGYDAMPLRDEFIENARLFIFETYCRIHQCIDIRMLAEKLNMSQDQAERWIVNLIRNAKLDAKIDSQAGTVVMGTEHPSVYETIIEKTKGLTARSYNLATTVASAATTIAAMQ*
>Mesotaenium_TRINITY_DN11142_c0_g1_i7.p1
MGNCVGGEKAESSVEVRPPSDTKKAGSSSADAKKNQGSGSSLTANVLGRNTENVRNLFTLGRELGRGQFGVTYLATDKQTGEQLACKTIAKRKLVTRDDVEDIKREVAIMHHLSGHPNIVKLKDAYEDKQSVHIVMELCAGGELFDRIIARGHYSERAAASLCRTIVQVVEYCHSLGVMHRDLKPENFLLANKKEDAGLKATDFGLSIFFKPGDLISDIVGSAYYVAPEVLRRSYSLEADVWSCGVILYILLCGVPPFWAENEQGIFDAVLRGHIDFVSDPWPNISAGAKDLVKKMLKQDPRDRLTANQVLNHPWIKVDGSAPDEPLDSAVLTRLKQFSAMNKMKKLALRVIAKSLSEEEIMGLKEMFRAMDVDGSGAITYEELKEGLRKHGSTLPESQIRELMEAADVDNSGTIDYEEFITATVHLNKVEKEEHLYEAFRHFDKDDSGYITVEELKVALAADNDLEPGEIDDIIREVDTDHDGNINYDEFSAMMKKGNPVFDDANGGDRKTFRDAFNMPHGPPKPRKA*
>Mesotaenium_TRINITY_DN11142_c0_g1_i9.p1
MGNCVGGEKAESSVEVRPPSDTKKAGSSSADAKKNQGSGSSLTANVLGRNTENVRNLFTLGRELGRGQFGVTYLATDKQTGEQLACKTIAKRKLVTRDDVEDIKREVAIMHHLSGHPNIVKLKDAYEDKQSVHIVMELCAGGELFDRIIARGHYSERAAASLCRTIVQVVEYCHSLGVMHRDLKPENFLLANKKEDAGLKATDFGLSIFFKPGDLISDIVGSAYYVAPEVLRRSYSLEADVWSCGVILYILLCGVPPFWAENEQGIFDAVLRGHIDFVSDPWPNISAGAKDLVKKMLKQDPRDRLTANQVLNHPWIKVDGSAPDEPLDSAVLTRLKQFSAMNKMKKLALRVIAKSLSEEEIMGLKEMFRAMDVDGSGAITYEELKEGLRKHGSTLPESQIRELMEAADVDNSGTIDYEEFITATVHLNKVEKEEHLYEAFRHFDKDDSGYITVEELKVALAADNDLEPGEIDDIIREVDTDHDGNINYDEFSAMMKKGNPVFDDANGGDRKTFRDAFNMPHGPPKPRKA*
>Mesotaenium_TRINITY_DN11332_c0_g1_i1.p1
MASLALLGATPILHGLYSQLASSTSAERCGPCRPKTLLTGSPCHNVCLVTSSFVRHNTRQQGVWIGHVGRPSVGAFSGRKGGAGVILAAVRKEAVAVKGEEELDEDMRVGLNEVSNEAIRVMLSEDIQALYALKQKVDHYGEWLAQENELAAARFMLVIRTMLDHQLAPEHEELTGAYKKAYEKICAVIEDSGWMIAAPGQEGGGTEMIDDDLLPPVLGQR*
>Mesotaenium_TRINITY_DN1145_c0_g1_i1.p1
MVAADDEWEASEIRNMRVAEIFKQFDCNCDGRLNRDEMAALVVAVNPRVKFNELQIAAILDEVFRTYGEFIEPATGLSLEGLRRTYDDGAGDVDRDFTALGLTLVAPPPKRPPALPAAPEEDGQGPAAAVAAAAAPAVVAAQPESAAPATFDGFKFESTRALVEDLAILLKRHSRGMPHGAPQVVEPSAALSADLREFRQRTELLEPDEARAEGHLATGRQLVQHRLYADALPSLQRAVALQAGNARAHFLCGSVHQSLGQPLEARAQYDLSLSAAAASDPASAASVLPQVHVNYGILVEEEGLLLAACEHYRAAAALNPQHFRALKLLGSALFGVGEARPAEEALARALALNGAYADARCELGSVLHALGEDTPAEAEFGRALELEPGHEAAQYNLAGLLRDSGQYARALQEYEKLLARAPGHWRARLNYAVAQMGAGFHEAAQASMRQVLRSQRRVEVYDALAQLDRLARTDRHLGAALEKGGGGGPHVPYVVARPDQLACATEATTPAAALATALEVRSFQRRTRLGACPVMSLKAELVGGNAKVVPKSTMEALLRRLLPALTPEPFQAAVKALNERVLTVLDPQGASQVPLGPALAAMALLCAGGVAERCHVAYEALCWHSGGTPGQLARAEADAYLGSLSRMYLPSVSGTGPQGAGGFAAESGVVSHADFTALLLQELPVLETLSKLESCDRERHNGLHCCVCSCPVVGPRFRETRAHFSLCSFCYSERKVPAAVQRAEYQFREYTKSPVLLRDKFKVKAPPRGAQAAEEGVGAH*
>Mesotaenium_TRINITY_DN1145_c0_g1_i3.p1
MVAADDEWEASEIRNMRVAEIFKQFDCNCDGRLNRDEMAALVVAVNPRVKFNELQIAAILDEVFRTYGEFIEPATGLSLEGLRRTYDDGAGDVDRDFTALGLTLVAPPPKRPPALPAAPEEDGQGPAAAVAAAAAPAVVAAQPESAAPATFDGFKFESTRALVEDLAILLKRHSRGMPHGAPQVVEPSAALSADLREFRQRTELLEPDEARAEGHLATGRQLVQHRLYADALPSLQRAVALQAGNARAHFLCGSVHQSLGQPLEARAQYDLSLSAAAASDPASAASVLPQVHVNYGILVEEEGLLLAACEHYRAAAALNPQHFRALKLLGSALFGVGEARPAEEALARALALNGAYADARCELGSVLHALGEDTPAEAEFGRALELEPGHEAAQYNLAGLLRDSGQYARALQEYEKLLARAPGHWRARLNYAVAQMGAGFHEAAQASMRQVLRSQRRVEVYDALAQLDRLARTDRHLGAALEKGGGGGPHVPYVVARPDQLACATEATTPAAALATALEVRSFQRRTRLGACPVMSLKAELVGGNAKVVPKSTMEALLRRLLPALTPEPFQAAVKALNERVLTVLDPQGASQVPLGPALAAMALLCAGGVAERCHVAYEALCWHSGGTPGQLARAEADAYLGSLSRMYLPSVSGTGPQGAGGFAAESGVVSHADFTALLLQELPVLETLSKLESCDRERHNGLHCCVCSCPVVGPRFRETRAHFSLCSFCYSERKVPAAVQRAEYQFREYTKSPVLLRDKFKVKAPPRGAQAAEEGVGAH*
>Mesotaenium_TRINITY_DN116_c18_g1_i1.p1
MDSFEHPSFPCALIAGDVVLLDLLSRVGAFEGGGKKGKVKVIFVDTFHLFPETYKFLEECQARYGFQAEVFQAEGMKDRDEYVATYGSDLFITDIEEYDRVCKVEPFTRALKTLQVDAMINGRRRDHGADRSELEVFEAGEGEAGMVKVQPLAYWEFRDCWEYLESRGVPYHPLHDDGYPSVGDVQSTLPVPRAKWFAYGGERSGRFQGLTNKDGSSKTECGIHVAQSSSLVRPT*
>Mesotaenium_TRINITY_DN11816_c0_g1_i15.p1
MTSALSASFLTSSFFGSTYILRSNRPYHGDRKLSLQRHKGYVLRASTDTADPVSSKEVAARPNGAANKSSPGNPSLSVLNAFATTSPEARQKLAPGEKVAAVMDFMYTAVKAVKEDAGPPRFFCPPEAAPCPYKPPAKSNPIPRLFFLPGIDGTGLGLTLQHQSLARLFEITCLHIPPSDRTPFQGLVEIVEAELRWEQQQDPKRPLFLFGESFGCLLALAVAARNPDLPLHLVLANSATAFERSQLKPLLPLLQLAPSQLYRAIPVLLSTTMGDPLRMAAVGVPSDSNPLERGQQLAQNLLGMLPTLPLLGDLLPQATLSWKLELLAAGCRYTNPLISKVTAPTLILASGKDNMLPSAEEGKRLQRLLPNATLRNFADSGHTLLLEDGVDVAAVLKSTGVYRRAMGWKDPVTGFIPPSPEEVQRARAGLVQFVRTVSSPVSFSTAEDGTVQRGLANIRDVDRPLLFIGNHQTFAPDLGIVVDEVLRETGILIRGLAHPLALGQTAPPPPATAGGGGNSSSSSSSGDSPLGDFFRTFGAVPVSGNALYKLLATNDAALLYPGGVREAYRRKNEEYKLFWPDRAEFVRMAMRHGATIIPFACVGVDDAFQIVLDAPELQKLPIIGDRLMEGARNLPRARVEGTEGAAEELFIAPVAVPRRIQRLYLLFGKPIRLAGTRDQMNDKQRVGEIYGHVKAEVEAGLQYLLEKRKEDPYGDLVPRLLYEASWGGQRQAPTFEP*
>Mesotaenium_TRINITY_DN12012_c0_g1_i1.p1
MGQLLSRQLNRPQLQQMINKVFNQLASPRGGQGERFLSQAELYIGVLLVYNEINKMLKGTHVSPPSQEEVQRLFQASDYNQDGLLSRQEFEKFILKFTEGVATQVISKVLAVFVVVPSLVFATRKASEQLGKPVDRAVRKIPDAVLATAFTTLISASGLPIG*
>Mesotaenium_TRINITY_DN12012_c0_g2_i2.p1
MGQLLSRQLNRPQLQQMINKVFNQLASPRGGQGERFLSQAELYIGVLLVYNEINKMLKGTHVSPPSQEEVQRLFQASDYNQDGLLSRQEFEKFILKFTEGVATQVISKVLAVFVVVPSLVFATRKASEQLGKPVDRAVRKIPDAVLATAFTTLISASGLPIG*
>Mesotaenium_TRINITY_DN12258_c2_g1_i1.p1
MAAQSLLCAQGLSYEAFLSTERASLGFCSTSQSTGSSGVSFSSSAFHNGSYQRLGRLTSKVNSTSRRGEVVSEVVDSGGDFQRKVGQAAEDAKRKASDFARGTQKRAVNYIKDYDLETKARKAAKEAVEKYEEFTFDMQRRAANFDRSYRVSEKAKQGAKAAAEKAEDVDQKFGVRQKVRALVTDLRLKWPKFSKETRKFFATPIGQGVLLVVVAWLLLSGTFFQIFFWSLWIIPLAPVILKSFVRAALVEGTCPSCGLPFAGAKKQMLTCTRCRGVVWQPRGTYSRDDPTIIDVDAEVK*
>Mesotaenium_TRINITY_DN13_c0_g5_i2.p1
MASALGHAASFTLTGCSLLQRCSSSASNEVGRQSSVGAWPGFQGLRRAWPSQSVYSQGRKKLQQKERCLRLRGVHAALTPQSAEGAHQRLKHVVTPTNDLPHSKVEVADLNEILKEQDACGVGFIASLKNEASHKVVEQGLTALSCMEHRGGCSADNDSGDGAGLMTGIPWALLSKWLEAQGKPALDAASTGVGMVFLPRNPELAAAAKAVVNSVCEKEHLEVLGWRPVPVDEAVVGKVATNTLPTIEQLLVKVPAGMDGDDIERELFLVRKLVEKAVAGEAWGEELYFCSLSRRTIVYKGMLRSEVVGRFYLDLKNPEFVSPFAIYHRRYSTNTTPKWPLAQPMRFLGHNGEINTLQGNLNWMTSRETTLTSPVWKGREAELCPIGNTRASDSANLDTVAEVLLHSGRSPEAALMVLVPEAYKNHPTLQAKFPEVIDFYEFYKGQMEAWDGPALLVFSNGTTVGACLDRNGLRPARFWRTADDMVYVASEVGVLGSDDKNVVAKGRLGPGMMISVNLETGQVQDNTAIKRRVAVSNPYAQWMKEKSRALSSAVFEAGPALSPEELMRRHTAYGYTSEDVTMVVESMASQGKEPTFCMGDDTPLAVLSGREQLLYNYFKQRFAQVTNPAIDPLREGLVMSLDMNLGKRENLLVVGPENANQVRIKGPVLCEAQLQELRDDPELKAATIPSFFDVSDGVGGGALKRGLDALCEAADAAVRGGAQLLILSDKTDALDANKPAIPALLAVGAVHHHLIQSGLRLQTSIVAETAQCFSTHHFACLVGYGASAICPYLAFETCRHWRLQPKTEKLMSVGKLPFVTVEAAQNNFRKAVNAGLLKILSKMGISLLASYHGAQIFEIYGLGQEVVDYAFKGSVSRIGGLTLDEVAKEAAGFWGKGFAGTAAKKLENVGYLTSRVGGEYHSNNPEMSKLLHKAVRSSNAEAYSVYQDHLSSRDVNVLRDLLELKSERQPIPLERVEPASGIVERFCTGGMSLGAISRETHEAIAIAMNRIGGKSNSGEGGEDPVRWRHLSDVSEDGLSPTFPHLKGLQNGDTATSAIKQVASGRFGVTPTFLANADQLEIKVAQGAKPGEGGQLPGKKVSPYIATLRNSKAGVPLISPPPHHDIYSIEDLAQLIYDLHQVNPAAKVSVKLVAEVGIGTVASGVAKANADIIQISGHDGGTGASPISSIKHAGGPWELGLTETHQSLVANNLRERVVLRVDGGLKCGNDVVLAAAMGGDEYGFGSVAMIATGCIMARICHTNNCPVGVASQREELRARFPGVPGDLVNFFLFVAEEVRVALAELGFEKLDDIIGHTELLRMRDVGLQKTEALDLSFILTGQGTPQQSSTERRAQPVHSNGPVLDDELLANPEVKTAIEEEKAAAVTSKIINVDRATCGRVAGAIAKKYGDSGFAGQLDLTFEGSAGQSFGCFLTSGMNVRLVGEANDYVGKGMAGGEIVVVPPEGVMFVPEQATIVGNTCLYGATGGQLFARGLAGERFAVRNSMAEAVLEGTGDHCCEYMTGGCVVVLGKVGRNVGAGMTGGLAYFLDEDDTFPAKVNKEIVAMQRVSTPAGEAQLRRLIQSHVDKTGSARGALVLSEWEKYLPQFWQLVPPSEANTPEAKPEVGEEKSQELIAQAA*
>Mesotaenium_TRINITY_DN1359_c0_g2_i1.p1
MAATQLNCLAGISRGLQGCFRLGGGAGADHVSGDCTVSITRVPHCRSSSKARATKAAAKEQTDKAVKTNAVARRTTLLLSAAGGAALLVAQPAEARDRRNRKEVSLEDYKTSSDGIRYYDVELGKGEVAEDGDSAIVHFDCVWRTLTVVSSRESKLLGGNRVIAEPYEFVLGAKPGSERRRDYVENANGLFSAQASPKPPKALYAITQGMRVGGKRTVHVTPEIGYGNKGFAEVPPGDEFEMNIELLEVKKPTSK*
>Mesotaenium_TRINITY_DN140765_c0_g1_i3.p1
MRRDARPQVQADVTEGAAKLAAAMGDADAAICATGFQPGLDLTLAWKVDNLGTVNLVDACRQRGVDRLVLVSSLLTNGAAWGQAFNPNYLLLNLFGLVLVAKLQAEKYIQRSGINYTIVRPGGLRSDAPSGNILMTLGDKLSGGSISRDSVAEVAVEALFTPEASYKIVEIISTDDAPRKSIQELFAGL*
>Mesotaenium_TRINITY_DN140765_c0_g1_i7.p1
MACICTSSIVSLRSLPSTFKFLSFGSSLSDKIPQDQLNNFRKSSIWERFSRNTLSSESVKVTGMLSDPPRQTSWSADELSNLPHVQRRELLLGTSVLLAPLVCGAGAAQAGTSNDPQGGSPGGASAPTKVFVVGATGNTGKRIVRELLSRGIKVRAGVRSLEKGRAAFPEASAAAAGAAASSAGGLLELVQADVTEGAAKLAAAMGDADAAICATGFQPGLDLTLAWKVDNLGTVNLVDACRQRGVDRLVLVSSLLTNGAAWGQAFNPNYLLLNLFGLVLVAKLQAEKYIQRSGINYTIVRPGGLRSDAPSGNILMTLGDKLSGGSISRDSVAEVAVEALFTPEASYKIVEIISTDDAPRKSIQELFAGL*
>Mesotaenium_TRINITY_DN140765_c0_g1_i8.p2
MGDADAAICATGFQPGLDLTLAWKVDNLGTVNLVDACRQRGVDRLVLVSSLLTNGAAWGQAFNPNYLLLNLFGLVLVAKLQAEKYIQRSGINYTIVRPGGLRSDAPSGNILMTLGDKLSGGSISRDSVAEVAVEALFTPEASYKIVEIISTDDAPRKSIQELFAGL*
>Mesotaenium_TRINITY_DN140765_c0_g3_i2.p1
MACICTSSIVSLRSLPSTFKFLSFGSSLSDKIPQDQLNNFRKSSIWERFSRNTLSSESVKVTGMLSDPPRQTSWSADELSNLPHVQRRELLLGTSVLLAPLVCGAGAAQAGTSNDPQGGSPGGASAPTKVFVVGATGNTGKRIVRELLSRGIKVRAGVRSLEKGRAAFPEASAAAAGAAASSAGGLLELVQADVTEGAAKLAAAMGDADAAICATGFQPGLDLTLAWKVDNLGTVNLVDACRQRGVDRLVLVSSLLTNGAAWGQAFNPNYLLLNLFGLVLVAKLQAEKYIQRSGINYTIVRPGGLRSDAPSGNILMTLGDKLSGGSISRDSVAEVAVEALFTPEASYKIVEIISTDDAPRKSIQELFAGL*
>Mesotaenium_TRINITY_DN152084_c0_g1_i2.p1
MAALLAGVHNVAALAAPAARVQAKDSCRLGSAFTSVQTRGSFSAIESASLVARAPAGRRSANSGRQAGVHVVATSEFEKSNPFAEELRKTAAYISAPGKGILASDESNMTTGKRLDSVGVENTEDMRRAWRELLYTAPGLGQYISGCIMFEETLYQTAKDGTQFVDILKAQGIVPGIKVDTGLQPIDGTDGETATQGLDGLADRCKRYYQQGARFAKWRAVLKVDGAEHPSSTSILENCHGLARYAQICQANGLVPIVEPEVTLGPGDHSIERTAYVSEKVNSHTFRLLNEYNVILEGILLKPNMILPGLDAPTPSPEEVARYTVRTMRRTVPASVPGIHFLSGGMSEEEATLNLNALQAHGPTPWALTFSYGRALQASTLKTWAGKEENWDAAQERLVALARANSEAQQGNYKGPHPSPGAGRILQALRLGGAGK*
>Mesotaenium_TRINITY_DN152084_c0_g3_i1.p1
MAALLAGVHNVAALAAPAARVQAKDSCRLGSAFTSVQTRGSFSAIESASLVARAPAGRRSANSGRQAGVHVVATSEFEKSNPFAEELRKTAAYISAPGKGILASDESNMTTGKRLDSVGVENTEDMRRAWRELLYTAPGLGQYISGCIMFEETLYQTAKDGTQFVDILKAQGIVPGIKVDTGLQPIDGTDGETATQGLDGLADRCKRYYQQGARFAKWRAVLKVDGAEHPSSTSILENCHGLARYAQICQANGLVPIVEPEVTLGPGDHSIERTAYVSEKVNSHTFRLLNEYNVILEGILLKPNMILPGLDAPTPSPEEVARYTVRTMRRTVPASVPGIHFLSGGMSEEEATLNLNALQAHGPTPWALTFSYGRALQASTLKTWAGKEENWDAAQERLVALARANSEAQQGNYKGPHPSPGAGRILQALRLGGAGK*
>Mesotaenium_TRINITY_DN1593_c1_g2_i1.p1
MAGMGDGYVGSSADSLRIRRLEKARDVEKKRTEDLKKKIADGQSGLLQFGQGTSEVLESAFKKETVGLVTREQFAEKRASLRSKLEEEERRERQRLADEEEERLIQRRKKRRATTGAHARLSFADEIDDDEDGELDELPSPAAHVNGKSDGNGAAAASAADKKKRRLAKYGKDPTVETGFLPDREREAQEQAEREVLAQDWLAQQERIKNEALQITYSYWDGAGHRRVLQARKGDSIGEFLRAVQQQLAPEFREVRTSAVENLLYIKEDLIIPHQYTFYELIVNKARGKSGPLFHFDVHEDIRTIADATIEKDESHAGKVVERHWYDKNKHIFPASRWEIYDPTKKWERYTIHGT*
>Mesotaenium_TRINITY_DN1605_c0_g2_i3.p1
MILSQRSLLVTDTSSHILLVEALLIISLEKTTQIHQFTSKNHTMSGKGEGPAIGIDLGTTYSCVGVWQHDRVEIIANDQGNRTTPSYVGFTDTERLIGDAAKNQVAMNPTNTVFDAKRLIGRRFTDAPVQADMKLWPFKVLSGAGDKPMIQVSYKGEDKTFAAEEISSMVLTKMKEIAEAYLGVTIKNAVVTVPAYFNDSQRQATKDAGVISGLNVMRIINEPTAAAIAYGLDKKATSVGEKNVLIFDLGGGTFDVSLLTIEEGIFEVKATAGDTHLGGEDFDNRMVNHFVQEFKRKYKKDISNNARALRRLRTACERAKRTLSSTAQTTIEIDSLYEGVDFYSTITRARFEELNMDMFRKCMEPVEKCLKDAKMDKGTIHDVVLVGGSTRIPKVQQLLQDFFNGKELCKSINPDEAVAYGAAVQAAILSGDASQKVQDLLLLDVAPLSLGLETAGGVMTVLIPRNTTIPTKKEQVFSTYADNQPGVLIQVYEGERARTRDNNLLGKFELSGIPPAPRGIPQINVTFDIDANGILNVTAEDRTTKQSNRITITNDKGRLSKDEIERMVQDAEEYKADDEAARKKVEAKNSLENYTYNMRNTMRDEKVSSKLDAADKATIEREVQSVLDWLDNNQLAEVEEFEDKQKELENIANPIISKMYQGGAGGAGDAGMDTGMGGGAENEGPGPKIEEVD*
>Mesotaenium_TRINITY_DN1605_c0_g3_i1.p1
MAAYLAGRIARTAHSGRAFSSGAWLKQTATSPMVGEKLLGTPLASTLAQRLLPGTRAFSAGASRMSGDVIGIDLGTTNSCVAIMEGKTSRVIENAEGQRTTPSIVAFKANGERVVGIPAKRQAVINPENTVSGTKRLIGRRFDDAVVQKEMKMVSYKVTKGPNGDAWVQASGQQYSPSQIGGFIVDKMKSTAEAYLGRAVNKAVITVPAYFNDAQRQATKDAGRIGGVEVLRIINEPTAAALAYGFDKLKHETILVFDLGGGTFDVSILEVGDGVFEVLATSGDTHLGGDDFDKRIVDWLARDFRAAEGIDLLQDAQALQRLTEAAEKAKMELSSLTQTSISIPFITATPTGPKHVDATLTRAKFEDLIADLLDRVRGPVERALADAKLKMGDAHEVILVGGSTRIPAVQQLVQRMTGRAPNLSVNPDEVVALGAAVQAGVLGGEVSNIVLLDVAPLSLGLETLGGVMTKIIPRNTTLPTSKKETFSTAADGQTSVEINVLQGEREMVRDNKSLGSFRLDGIAPAPRGMPQIEVTFDIDANGILAVAAQDKGTGKRQDIRITGASTLPKHEVDRMVEEAERNAADDKRARDLIDARNQGDSLVYQAEKQIKEFADKVPAEVKARVEARVSDLRAALASDDVGGMKSAQEALQQELMQVGQAVYSQQGGQGGGGGGHNGASTGARGGSGSSGGDEVIDAEFQDSK*
>Mesotaenium_TRINITY_DN17_c0_g5_i1.p1
MADPGSSKEGGIQLLLAAEQEAQQIVSAARSAKTSRLRQAKEEAEREAAAYRGQREKEYQQKKSGTSGDSESTVKRLDSETDAKIKSLHDEANAVQKQITQMLLKAVTVVHK*
>Mesotaenium_TRINITY_DN1716_c0_g2_i7.p1
MALFLKTSISGVFSRCLVLDGHHLSGDNSVVQQSCGKDSRSKCRAIRKLKAEKLQLFGQNGSLQGSDLISGSVLRQHGSFKSALGIPRSSSRHAPRATAVETTTAADGGAGPSDDTGVDTTLNPRVSSLKVSKTAQLTDAARAMKAAGQPVIELAAGEPDFDTPAAIVEAGVKAMREGVTRYSPNPGTAELRAAIARKLKEENGVEYAAGEVVISNGAKQSIWQAVLAACSPGDEVIIPAPYWVSYPEMARLAGAVPVIVKCPVSDGFLLTPDALEAALTPKSRVLILCSPSNPTGAVYPPEALQKLAAVVARHPRLLVLSDEIYEHILYAPARHLSFAAIPGMWERTLTVNGFSKAFAMTGWRLGYIAAPAVFAAACNRIQSQTTSGPNSIVQKAGMAALGLGRNGGEPVAAMVAAFRTRRDAMVRRLQAIPGVQLSVPEGAFYLFPDVSSYYGSQVEDFGPITDSDSMCRFLLERAQVALVPGEAFGAPECIRISYAASDETLDEAMTRIETALQSLS*
>Mesotaenium_TRINITY_DN18861_c0_g1_i1.p1
MAALSSTSRLTFVIERADFQKSNVSSCSRPSTSFVTCATGRNALHRNSRISCENLSHGGRSSTAKDVHFPLAGKSTRHRRKNWICEVSKDEIVTNDLPVSLGTAELPREIDIKRLETLMYQWASSLTQNANLPLPASIQVDKIDDGVRVAWVRVVDGKVELVACIDVTVTPGTAGGPPMFRAVRDGPFKDQVPPGEPTIMQSMLSALKQSVMSLKPAQN*
>Mesotaenium_TRINITY_DN18861_c0_g3_i3.p1
MAALSSTSRLTFVIERADFQKSNVSSCSRPSTSFVTCATGRNALHRNSRISCENLSHGGRSSTAKDVHFPLAGKSTRHRRKNWICEVSKDEIVTNDLPVSLGTAELPREIDIKRLETLMYQWASSLTQNANLPLPASIQVDKIDDGVRVAWVRVVDGKVELVACIDVTVTPGTAGGPPMFRAVRDGPFKDQVPPGEPTIMQSMLSALKQSVMSLKPAQN*
>Mesotaenium_TRINITY_DN19209_c0_g2_i31.p2
MALLLVGLGLVVVWTSWRIIKLYRSDADLAFLSKGPLPDGAFDNKVVWITGASQGIGEAVAGEFARLGARLILSARGIERLEKVKALCPGKHGPDGVALLPLDLAGGSEALKQAVVKAEACFDGAGIDFLVHNAAYPRPKLTCEETSEDLLRGMFEVNVFGTIELTRAALPGMRRRRCGHITVVSSAAGKVPSPAQGVYAATKHALQGYFHSLRYELVPDNVGVTLVCPGPIATSPPPPPPAGDAPASSAGPAETEQGRMAASRCAELIVAATGHRLTEAWISPQPVLAFMYVMQYLPSVGHMLMRKIGPKRVSALKEGQKDLYNSSLLFGGSSKQPSSKIE*
>Mesotaenium_TRINITY_DN19209_c0_g2_i33.p1
MGVERTIQSDFARKIHDRHGEEIQCQAYTWKPRNDAYSKSGHLESCISTGMMSEGHDLVEKCGSNAHESDKSEMCCLAWLLLPADLAFLSKGPLPDGAFDNKVVWITGASQGIGEAVAGEFARLGARLILSARGIERLEKVKALCPGKHGPDGVALLPLDLAGGSEALKQAVVKAEACFDGAGIDFLVHNAAYPRPKLTCEETSEDLLRGMFEVNVFGTIELTRAALPGMRRRRCGHITVVSSAAGKVPSPAQGVYAATKHALQGYFHSLRYELVPDNVGVTLVCPGPIATSPPPPPPAGDAPASSAGPAETEQGRMAASRCAELIVAATGHRLTEAWISPQPVLAFMYVMQYLPSVGHMLMRKIGPKRVSALKEGQKDLYNSSLLFGGSSKQPSSKIE*
>Mesotaenium_TRINITY_DN2043_c0_g1_i3.p1
MAIAVDAEETMALAALMTFKCAVVDVPFGGAKGGIKIDPKKYSRYEKEAIVRRYTAELVKKNFIGPAIDVPAPDYGTGPQEMAWIKDTYTTLRPDDINGIACVTGKPLEEGGIRGRTQATGAGVFFCLREFLNDPELTSKVGLTPGMKGKTFIVQGFGNVGKHTAEFVAKAGGKVVAIAEYNGGLMDESGNGIDLAALKKYQAKTGVITDFPGAKTVKDAGSLLELPCDVLVPAALEAQIHSGNAGRIKAKVVAEAANGPITPPAEKILEANGITILPDLLLNAGGVTVSYFEWLKNLNHIRFGRMSRRMEERGKQQLVDALESQENGITFSSDDRLQIIKGNTEEDFVESGLEETMITSWEAVRDAAKAKGCSFRTAAYLIAIEKIATCYRVSGIFP*
>Mesotaenium_TRINITY_DN2043_c0_g2_i2.p1
MAIAVDAEETMALAALMTFKCAVVDVPFGGAKGGIKIDPKKYSRYEKEAIVRRYTAELVKKNFIGPAIDVPAPDYGTGPQEMAWIKDTYTTLRPDDINGIACVTGKPLEEGGIRGRTQATGAGVFFCLREFLNDPELTSKVGLTPGMKGKTFIVQGFGNVGKHTAEFVAKAGGKVVAIAEYNGGLMDESGNGIDLAALKKYQAKTGVITDFPGAKTVKDAGSLLELPCDVLVPAALEAQIHSGNAGRIKAKVVAEAANGPITPPAEKILEANGITILPDLLLNAGGVTVSYFEWLKNLNHIRFGRMSRRMEERGKQQLVDALESQENGITFSSDDRLQIIKGNTEEDFVESGLEETMITSWEAVRDAAKAKGCSFRTAAYLIAIEKIATCYRVSGIFP*
>Mesotaenium_TRINITY_DN2043_c0_g2_i4.p1
MVGFLARTAYRAAAAASRQRCTLVAVRPFSSATATELGDPTFLESVDIYYDRAAAIASVTPDILSQIKACNNILKVQFPLKNSNGTVELIEAYRAQHSHHRVPVKGGVRMAIAVDAEETMALAALMTFKCAVVDVPFGGAKGGIKIDPKKYSRYEKEAIVRRYTAELVKKNFIGPAIDVPAPDYGTGPQEMAWIKDTYTTLRPDDINGIACVTGKPLEEGGIRGRTQATGAGVFFCLREFLNDPELTSKVGLTPGMKGKTFIVQGFGNVGKHTAEFVAKAGGKVVAIAEYNGGLMDESGNGIDLAALKKYQAKTGVITDFPGAKTVKDAGSLLELPCDVLVPAALEAQIHSGNAGRIKAKVVAEAANGPITPPAEKILEANGITILPDLLLNAGGVTVSYFEWLKNLNHIRFGRMSRRMEERGKQQLVDALESQENGITFSSDDRLQIIKGNTEEDFVESGLEETMITSWEAVRDAAKAKGCSFRTAAYLIAIEKIATCYRVSGIFP*
>Mesotaenium_TRINITY_DN226660_c0_g1_i1.p1
MAKEPVRVMVTGAAGQIGYALVPMIARGIMLGPDQPVILHLLDIPFATEALEGVRMELIDAAFPLLKGVVATTDVEEACKGVNIAVMVGGFPRKEGMERKDVMSKNVSIYKSQASALEQNAAKDVKVVVVANPANTNALILKEFAPSIPEKNITCLTRLDHNRALGQLAERASVEVSGVKNAIIWGNHSSTQYPDVNHATIVTADGSEKSARSVIADDEWLDGPFIKTVQQRGAAIIKARKLSSALSAASSACDHIRDWVLGTPEGTFVSMGVYSDGSYDVPAGLMYSYPVTCKDGEWSIVQGLSIDQNSREKMDATAAELKEEKEVAYSCINQE*
>Mesotaenium_TRINITY_DN2327_c0_g1_i21.p1
MASALHGALSLSTCIPVYSQGSRSTAPAAVETSCIQSHARFFCARLDVSSLRALSPDVSCIGKFSKEHTVKPREAHRRQCGTHERLQISAEQKSLEETEQVRVLTSTGALGQIPAAPGVYAVYDKENTLQYMGLSRKVSTSVQVHADDLPELTHSVKVAVVDAPDRAALTDAWKAWMEQHIALAGKVPPGNESGNTTWTSKKVKRVKPELKLTPGAHVKLNVPISELLDKVVKECEVVAFIKGTRTAPQCGFSHRVLTILNEQRVDYETLNVLDEDHNPGLRDAIKAYSQWPTIPQLYVKGEFVGGADVLDEMVESGEIKALFGRK*
>Mesotaenium_TRINITY_DN2327_c0_g1_i3.p1
MASALHGALSLSTCIPVYSQGSRSTAPAAVETSCIQSHARFFCARLDVSSLRALSPDVSCIGKFSKEHTVKPREAHRRQCGTHERLQISAEQKSLEETEQVRVLTSTGALGQIPAAPGVYAVYDKENTLQYMGLSRKVSTSVQVHADDLPELTHSVKVAVVDAPDRAALTDAWKAWMEQHIALAGKVPPGNESGNTTWTSKKVKRVKPELKLTPGAHVKLNVPISELLDKVVKECEVVAFIKGTRTAPQCGFSHRVLTILNEQRVDYETLNVLDEDHNPGLRDAIKAYSQWPTIPQLYVKGEFVGGADVLDEMVESGEIKALFGRK*
>Mesotaenium_TRINITY_DN2366_c0_g1_i15.p1
MAVASCSSTCITSAVALLGTVAASSKRYELRSSAQPFHTSAGGKALSQRVTCSWPPFLPRRQVGRLLVVAMASNDDNNPLRFLKFWGNQQPAAPAAPHPKEGVQTSVTHKVVWGDTIEKIAEKYKQEPEVIIQANALKNAESLAVGQVITVPLTYRIKEVGGAASWVCRPAPSVIPHAHAHAAVAARAARAALLGPVCAHLLSCVFALALSKNIGPGEPRMEEGVISTAPSCFGTCTRLTTCVCVEESVSLSCACVCRRVNLRA*
>Mesotaenium_TRINITY_DN2366_c0_g1_i24.p1
MAVASCSSTCITSAVALLGTVAASSKRYELRSSAQPFHTSAGGKALSQRVTCSWPPFLPRRQVGRLLVVAMASNDDNNPLRFLKFWGNQQPAAPAAPHPKEGVQTSVTHKVVWGDTIEKIAEKYKQEPEVIIQANALKNAESLAVGQVITVPLTYRIKEGDTLYKIAQKFNTTIRALQDLNGISNPDRIAEGDVLVVPATSETSNAGTGMLK*
>Mesotaenium_TRINITY_DN2445_c1_g1_i2.p1
MAAVAASLAVGVNVAVRNQSIRARSSAGAPLEAQALPSLSALSPALKASQLSSASLCSQFGSNELQKSLVKSNRKSSRRASAAGARATATADAPPAIETGGQSKGRVMIIGGDGYCGWASALHLSARGYDVAIVDNLVRRLFDEQLGSQTLTPIASIHKRVQKWQELTGKQISLFIGDICDFDFLADAFQRFEPTSAVHFGEQRSAPYSMMDRSRAVYTQHNNVIGTINVMFAIKEFFPDCHLVKLGTMGEYGTPNIDIEEGFLTVTHNGRTDTLPYPKQGASFYHLSKVHDSHNIAFACKAWGLRATDLNQGVVYGVGTPETNMHELLINRLDYDGVFGTALNRFVVQAAVGHPLTVYGKGGQTRGYLDIRDTVQCIEIAIKNAANAGEFRVFNQFTEQYSVNDLARLVTAAGAKFGIDVATTSVPNPRVEAEEHYYNAKHTKLVELGLQPHLLSDSLLDSLLNFAIQYKDRVDPAQIMPAVSWKKIGTTPKTVSSDTAVRPPSS*
>Mesotaenium_TRINITY_DN249832_c0_g1_i1.p1
MQKPNFYEKLQAMSGLTILVLLCSIVIFAILPIHGVSDDAGVQIPDAFRPAASLMYAKVTEPTLDTPHLEDLPGFTRSVYARDHALITPESHVYNPLPGWTRTQGAYFITPAVGAQFTLYLAHMSGNSTAAPPSPGVERLIFVVKGTASFAKDSLSSSIDLSVDFFAYAPPDSGHVLTSAGGATVIILERLYVELAGAGRPEAVTGSTDKLPLLSVPGEVFALRKLLPPTPPYDFNIHIMDFEPGEFLNVKEVHYFQHGLVLLEGRGIYRLGDSWYPVQAGDVIWMAPFVPQWYAALGKTRSRYLIYKDVNRDPLLHP*
>Mesotaenium_TRINITY_DN2561_c0_g2_i4.p1
MATAELTERVRNVNVSEEEPLPLHWAPAGLRENLDLLTDDELALALMLTSEGQEHLFLGWPAPGMEDDDKHRFFSQVGKLDEEYSGGLAAYIQNARQLLADSREGKNPFEGYTPSVPAGEKLMFGDVAFEEYEARGVREARSAAFVLVAGGLGERLGYSGIKVALPSQTTTGQTFLGLYCQTILALQEASNALCPQEEESRRIPLAIMTSDDTHAATQRLLEEHAFFGLQPSQVHLLKQEKVACLADNEASLAAHPSDRYSLQTKPHGHGDVHSLLHRSGLLPTWQRQGLQWVLFFQDTNGLLFKAIPASLGVSAVRDFDVNSLAVPRKAKEAIGGIAKLTHSHGKEMVVNVEYNQLDPLLRATGHIDGDMNDASGFSPFPGNINQLVIKLGPYIDELARTNGAIVEFVNPKYKDAGRSAFKAATRLECMMQDYPKSLPPSARVGFTEMDVWLAYSPVKNNAADAAAKVAAGTPAHSATSGELQIYRANCLILRQVGVDVEGPVTTEFAGQQSEVWARVVWSPQWALTLADVRAKVSGQCKLSQASTLVLDGKGIAVHNLDLDGALVVKASEGAEVRLSNLGVHNKGWQLEPIDPTDSSIPEEIRIRGFRIVRHEQREIVISQSGEHVISS*
>Mesotaenium_TRINITY_DN25958_c0_g2_i1.p1
MASAPPKIVPPFTLETARAKVQAAENAWNSRDPERVCLAYTEDSKWRNRTEFFTGRDAIKEFLTRKWAQENGYKLMKELWCHTDNRIAVRFEYEWHDDAGQWYRTHGNELWEFDAEGLMKRRDMSANDYPIQESERRIKVDKTS*
>Mesotaenium_TRINITY_DN26_c10_g1_i2.p1
MASLLLKSLVLSTTKSISNGCFYENPLPLSQGNVSLTSSKRHTTSIRAQKAPDGRKGFGPTPEKKYQRGDRAAPQKREVDSAAKARDMLERNRAAVEASSKGGQEGGKRPRELEVLEPPPLSEDSQPPSGDDSKLFEQRLQALRRSVPQKQQQREGAQFGPIDYDAPPRPLASGKDSTGSFTESLGFKVGAGIGAAVFAAIFAFGDLLPSAPPAGTSTQEQQLSDKDKKLLQDQVDRFEAILKDTPGDKEALEGAAVSYAELGQLDKAASSLESLLKGEEDPEAIRLLAEVRSAQGSYSTSASLYRRAIRASPGENILFLQGLTDALITDGKPGEAVGEILAARTRIQSSSSSSTSAEGRGAGGPEAEAESGESSSSSIDPTQVELLLGKAYAAWKKPGDAVAVYDALIAARPDDFRGYLAKGVLLKDQGQKGEAERMFVQARFRAPETAKALVDRLANRT*
>Mesotaenium_TRINITY_DN26505_c0_g1_i1.p1
MAYACSVAHFSAVLPKTFSIRCSGAEQADGPSRKVSFSQPSFMPRLASSSSDDASVTLAQVMNPALAHANIMYFKGTYNTQIFVGENESPESVVRRFRKATMDAGVVFECRRRRYHENPQDTVKRKQQDARRRKMNNRRFSGPRPPRIQNMTDEDGKKVEQPGSVDDDFWGGGADQ*
>Mesotaenium_TRINITY_DN2716_c1_g2_i16.p2
MTYEWLFRIAYCDAAEPWQLGFQDAATPMMQGMIDLHHDIFFFLVIILIFVLWMLVRALWHFHHKRNPIPERIVHGTTIEIIWTIFPSIILMFIAIPSFALLYSMDEVVDPAITIKAIGHQWYWSYEYSDYNSSDEQSLAFDSYMIPEDELELGQLRLLEVDNRVVVPAKTHLRMIITSADVLHSWAVPSLGVKCDAVPGRLNQASVFIKREGVYYGQCSELCGTNHAFMPIVVEAVSLDDYVSWVSNKLEENI*
>Mesotaenium_TRINITY_DN29321_c3_g2_i1.p1
MAAALAPQVLLSPGLSSSVSSHSLETPASRRSIACRSSLDQRLTRSLISSQSDHKLVAEPIHSACRSRSVRRPARCQAQEGESSSTSPAGAAEGQAGAPPVAPPVSDWLDFNMEQRVPNKPPGWEEELEKRKQASIQARQGVSIRRRPPSGPSSHAVGPFEFKIVIDDSVPRNILEEIVWNKDGEVAKMKEKMPLHTLMTGIAGVAPARDFVGALRERASATGVPALIAEVKKASPSKGVIQPNFDPVRIAQAYEAGGAACLSVLTDSKYFQGSFENLKAIRAAGVQCPLLCKEFIVDAWQLYFARLKGADAVLLIAAVLPDQDLRYFTKIARSLGMASLIEVHDQREMERVLGLENVQLIGINNRNLETFEVDIGNTASLLQGDAGQQIRDRNILVVGESGLFTPEDVALVQNAGCGAVLVGESLVKQDNPAAGIAGLFGKDISRQVEQVEVQSAAA*
>Mesotaenium_TRINITY_DN2948_c1_g1_i13.p1
MAEKKEMPYGGWKSPLTAEFVTGTALRLGGAFLDPQGCLMWLEGRPAEKGRTVLVRETPSGGGPPQEDITPADFNVRTLVHEYGGGACCVHGGRVIFSNFADQRLYVQPLDGGGPPVPISAASENRALRYADGSVDPTGNLFICVRESHKKGGKEPTNEIVAFRLDDLSDQDPKVLVTGNDFYAYPRVSPDGRHLAWIEWSHPYMPWDRTQLWVATISPQGKLDSKVCVAGGDVALTEAPTEPVWSPTGQLYFVSDRVSGFWSLYRWAEATGSVEAVLEAAAAPEEAEFTTPLWNFGNAHYAFLDGMHLLAAYRCATCRLRLPIPPGRLASCALFLRFRLTTPYCVWLVLGSSHAIYRPPTSFSSLSLRFGFCYVWFFCF*
>Mesotaenium_TRINITY_DN2948_c1_g1_i8.p1
MATLSASSLLTSPYTFLLTSFKCSSTVRRLSSHVCQAHHKLIRKTDTLPSFIQSPTKSRSPTLLGGGAESQEPKYLSCSNSASHFLGGSSPFSSSAARTSLLAGKSTQQRIFSARASSEGMAEKKEMPYGGWKSPLTAEFVTGTALRLGGAFLDPQGCLMWLEGRPAEKGRTVLVRETPSGGGPPQEDITPADFNVRTLVHEYGGGACCVHGGRVIFSNFADQRLYVQPLDGGGPPVPISAASENRALRYADGSVDPTGNLFICVRESHKKGGKEPTNEIVAFRLDDLSDQDPKVLVTGNDFYAYPRVSPDGRHLAWIEWSHPYMPWDRTQLWVATISPQGKLDSKVCVAGGDVALTEAPTEPVWSPTGQLYFVSDRVSGFWSLYRWAEATGSVEAVLEAAAAPEEAEFTTPLWNFGNAHYAFLDGMHLLAAYRCATCRLRLPIPPGRLASCALFLRFRLTTPYCVWLVLGSSHAIYRPPTSFSSLSLRFGFCYVWFFCF*
>Mesotaenium_TRINITY_DN2951_c0_g2_i3.p1
MGSRGRPQILGLAGCGAAAVGGLGLGLGLGMGVGGLNQPSVMSYNFLLHAMMRSNAELPALMRVMSEIRARGLKPNTLTYNTLLRVHFRRHDSHEAEAVLRQMEASGPEAQPDGDSYNLLVAVCAMERRAGSALIHLQSMLQRGYNPSKTTYNELLAACARTRRTRDALAILKELRLQGVMPLPSVISDLLISASEEEDAECAVWTLRTIASRQIGCDEGSLLLAINVAARTGNVELVEEAWRILSAVVKPQEPLPPFHLARIHCYATAGNLTSTFRGITEYDTAWRTRAPTPLSGPRFHPGPISSALHPAAPPAPAPAAAASPAAAGVGADSSSGSKGDPELFNPRTSLHPVTLAVSRGLGVLDNAYFKLADMHAEGELVSLASLNCVVAGCSQLRDADRAQQTFDEIERTFGLVPDVHSYNALIDVYGKRRQIEEAAKRFEEMKAKGVEPSADSFAFLTDAYIMSFDPRGATNTVKAMLEAGHVPSRSLLMRLLRRSKREGFTEGAHYAKNTIDKIGYRQASSGEHARRVNLYQGYYPPQQHTEPRRQEQQHLRQQQHQQMGGGGGGGQHYEERDGREREQY*
>Mesotaenium_TRINITY_DN3088_c0_g1_i1.p1
MNDLLGESSGRYGEGGGDIEEGFAQESGDVRMAGFFAEVGEVKAEMQKIKKCLHRLQDANDESKHVTKAPVMKALRQRMEADISEVSKIAHSIKRKIEALDRGNLENRNLKGCEEGTSTDRTRYAITNTQKKKLKELMNEFQELRSKFQEEYREVVERRYFTVTGQRPDSETVEHLIDTGESESIFQKAIQEQGRGQILDTMAEIQERHTAVKEIERQLLEIHQVFMDMAVLVEQQGEMLDNIEVQVGKAVDHVGQGTKLLVKARSSQRSTRRWLCCGLILLLIIIAIVVVVIIKPWQN*
>Mesotaenium_TRINITY_DN3088_c0_g3_i1.p1
MNDLLGESSGRYGEGGGDIEEGFAQESGDVRMAGFFAEVGEVKAEMQKIKKCLHRLQDANDESKHVTKAPVMKALRQRMEADISEVSKIAHSIKRKIEALDRGNLENRNLKGCEEGTSTDRTRYAITNTQKKKLKELMNEFQELRSKFQEEYREVVERRYFTVTGQRPDSETVEHLIDTGESESIFQKAIQEQGRGQILDTMAEIQERHTAVKEIERQLLEIHQVFMDMAVLVEQQGEMLDNIEVQVGKAVDHVGQGTKLLVKARSSQRSTRRWLCCGLILLLIIIAIVVVVIIKPWQN*
>Mesotaenium_TRINITY_DN313608_c0_g1_i1.p1
MAATQLNCLAGISRGLQGCFRLGGGAGADHVSGDCTVSITRVPHCRSSSKARATKAAAKEQTDKAVKTNAVARRTTLLLSAAGGAALLVAQPAEARDRRNRKEVSLEDYKTSSDGIRYYDVELGKGEVAEDGDSAIVHFDCVWRTLTVVSSRESKLLGGNRVIAEPYEFVLGAKPGSERRRDYVENANGLFSAQASPKPPKALYAITQGMRVGGKRTVHVTPEIGYGNKGFAEVPPGDEFEMNIELLEVKKPTSK*
>Mesotaenium_TRINITY_DN31457_c0_g1_i7.p1
MAVASCSSTCITSAVALLGTVAASSKRYELRSSAQPFHTSAGGKALSQRVTCSWPPFLPRRQVGRLLVVAMASNDDNNPLRFLKFWGNQQPAAPAAPHPKEGVQTSVTHKVVWGDTIEKIAEKYKQEPEVIIQANALKNAESLAVGQVITVPLTYRIKEGDTLYKIAQKFNTTIRALQDLNGISNPDRIAEGDVLVVPATSETSNAGTGMLK*
>Mesotaenium_TRINITY_DN3162_c7_g1_i2.p1
MAALAAASFTGALSKPGELAFAGCLTSANSEIAGQQLKYRTFVAHKRAQRTLSIQAASGSTRIHKLLQESGSLLLPGCYDALSASIVQKTGFAAGFISGYATSASLLGKPDFGLLTPTEMAANARNICSAVPSIPIIVDADTGGGNALNVQRTVRDLIAAGAAGCFLEDQVWPKKCGHMRGKQVIPAEEHAMKIAAAREAIGEHDFFLVARTDARATSKLHGLQDAIARANLYMEAGADASFVEAPRNDEELREIGKMTKGPRVCNMLEGGATPLHTPDELKEMGFEIVVHPLTGLYAATRALLDIFTELKEKGTTKGSLAKLATFQEFNNLIELEKWFAVEEQFSPGGEKLPNYSSIPPRSKVGDR*
>Mesotaenium_TRINITY_DN3162_c7_g2_i1.p1
MAALAAASFTGALSKPGELAFAGCLTSANSEIAGQQLKYRTFVAHKRAQRTLSIQAASGSTRIHKLLQESGSLLLPGCYDALSASIVQKTGFAAGFISGYATSASLLGKPDFGLLTPTEMAANARNICSAVPSIPIIVDADTGGGNALNVQRTVRDLIAAGAAGCFLEDQVWPKKCGHMRGKQVIPAEEHAMKIAAAREAIGEHDFFLVARTDARATSKLHGLQDAIARANLYMEAGADASFVEAPRNDEELREIGKMTKGPRVCNMLEGGATPLHTPDELKEMGFEIVVHPLTGLYAATRALLDIFTELKEKGTTKGSLAKLATFQEFNNLIELEKWFAVEEQFSPGGEKLPNYSSIPPRSKVGDR*
>Mesotaenium_TRINITY_DN3272_c0_g1_i2.p1
MVETILLEDIFTINDMDPGGKKFDKVSRVVAHSEQLDMDMVLDVNSEVYPVQRGDKFTVVLAPTLSLDGVPDEGIFDQTERKSLMDKFEYVMYGKLYKYTDDEKTQRVEVYVSFGGLLLMLKGEADHVKDLKVDQRLYLLMRRVG*
>Mesotaenium_TRINITY_DN3272_c0_g1_i4.p1
MVETILLEDIFTINDMDPGGKKFDKVSRVVAHSEQLDMDMVLDVNSEVYPVQRGDKFTVVLAPTLSLDGVPDEGIFDQTERKSLMDKFEYVMYGKLYKYTDDEKTQRVEVYVSFGGLLLMLKGEADHVKDLKVDQRLYLLMRRVG*
>Mesotaenium_TRINITY_DN3272_c0_g1_i5.p1
MVETILLEDIFTINDMDPGGKKFDKVSRVVAHSEQLDMDMVLDVNSEVYPVQRGDKFTVVLAPTLSLDGVPDEGIFDQTERKSLMDKFEYVMYGKLYKYTDDEKTQRVEVYVSFGGLLLMLKGEADHVKDLKVDQRLYLLMRRVG*
>Mesotaenium_TRINITY_DN3272_c0_g2_i2.p2
MVETILLEDIFTINDMDPGGKKFDKVSRVVAHSEQLDMDMVLDVNSEVYPVQRGDKFTVVLAPTLSLDGVPDEGIFDQTERKSLMDKFEYVMYGKLYKYTDDEKTQRVEVYVSFGGLLLMLKGEADHVKDLKVDQRLYLLMRRVG*
>Mesotaenium_TRINITY_DN3349_c0_g3_i3.p1
MDERALPAIIIGGGLGGLLTATALRSVGFDAQVYEKATSRGDSTGTLISIFPNGVKSLKSINPSIYEKLLQQGATWDVSTFIKQDGSVLKSSETEFVRLYGEPTLCCRWSTILDTFRQFLPDDSVHTGCTFEGRVEEEEDGVRVFLEGPDGEFSVKGCMVIGADGVRSKVRATVLGERNVEPNDNGRTIWLCLLPRIHPEVHPPHTSVAGVGAGVVGFTHDPGEGNMYGCFAVTDEASQGATKARSANGAEAKERVLGFYKDWPTFTPIIEAMDPERIVERRVLDLPELPTWRKGRILLIGDAAHAVTPTIGQGANMTFEDALELAHKVSEHAFVEEALAAFEALRKPRVTSIAQGNKSIAAAAFAKPSGADGAGGAGGVGVAPPAFKSRDELNDFIYKYERLDMPLEARASA*
>Mesotaenium_TRINITY_DN337_c0_g1_i6.p1
MAASSAALLAHATVARLAVTAGASSARTHGGAPATTAKATLMLPVCRAQLRLPAIRQVAPCKRAQLLKACPRSAGSTRASAAAGDSAGLAVEISKTAGDTQMAEGEAEAEAEAEVKAEAKEEEKADGEDSEISNEYSSTMQKAMGDNALVYRHEDGINWAQVLPDIYVGSCPQKPADVDCIRSEANIGTIMCLQQDSDMQYFNLDLRPIIERVEERGDMKHLRCEIRDFDPFSLRQQLPQAVAMLQVALRQNADPAYIHCTAGLGRAPAVALAYMFWLRGFQLNDANAVLQKVRRCSPKLQAIRAATCDLLTGGSKETVVLTWRQRGTASRVEVAGLDIGWHNKLELQKNASGGWSLERELPVGTYYYKFIVDGANWSYSPDAQLTPPDSSGAVNNFIEVVGDSMNTPARALRKRLMEDDAELTDEDRRMVVERITAIADTLA*
>Mesotaenium_TRINITY_DN337_c0_g1_i8.p1
MAASSAALLAHATVARLAVTAGASSARTHGGAPATTAKATLMLPVCRAQLRLPAIRQVAPCKRAQLLKACPRSAGSTRASAAAGDSAGLAVEISKTAGDTQMAEGEAEAEAEAEVKAEAKEEEKADGEDSEISNEYSSTMQKAMGDNALVYRHEDGINWAQVLPDIYVGSCPQKPADVDCIRSEANIGTIMCLQQDSDMQYFNLDLRPIIERVEERGDMKHLRCEIRDFDPFSLRQQLPQAVAMLQVALRQNADPAYIHCTAGLGRAPAVALAYMFWLRGFQLNDANAVLQKVRRCSPKLQAIRAATCDLLTGGSKETVVLTWRQRGTASRVEVAGLDIGWHNKLELQKNASGGWSLERELPVGTYYYKFIVDGANWSYSPDAQLTPPDSSGAVNNFIEVVGDSMNTPARALRKRLMEDDAELTDEDRRMVVERITAIADTLA*
>Mesotaenium_TRINITY_DN3375_c0_g1_i13.p1
MKLLRCISTIHVPPSFGATLVRIERATAPSRSSATPASRTRVSTDPFSLHFLRHQSAPAASALPKRSCSRLSTRTQLHSGGSAREPVSRLGSEFIPRLNEGLSDGFNGSSPLLVQISRRAQTTRCTSDSSSGGASAASSGGGDVEALSSGQDAAGAWTSKAEGEPSVVPDLLDYLNVSWTPFHATAEAKARLLAAGFTQLSERDEWELRPGGRYFFTRNMSSIFAFAVGGKYEAGKGGFNVIAAHTDSPCPKLKPVSSAVKSGFLVVGVQPYGGGLWHTWFDRDLSVAGRVLLRTAAPPGGGTGGGGGVTQRLVKVARPILRIPTLAIHLDRTIDTDGFKPNLESHLAPILATQLKAELNSKGGSSDGSSPPPPPPPAAGAGAAAPAAVETDPSGAAAESLGSSSPHHLLLIQVLANELACDPSDIIDFELNVCDTHASCLGGARDEFVLSGRLDNLASCFCALRALADTCADEADLSEETGVRMIALFDDEEVGSRSAQGAGSPALFETMKRIVRLLSGGSFQEGLVGRSIRRSFVVSADMAHALHPNYAERHEERHQPRLHRGLVVKFNANQRYATNMVSSYLFREIAKRNGIPTQSFVVRNDMGCGSTIGPILASGVGIRTVDVGMPQLSMHSVREMCGTKDIDIAYKHFKAFYRDFSAVDDQLVTDE*
>Mesotaenium_TRINITY_DN3431_c2_g1_i3.p4
MRRVLSLALCFSVLSLYFFRTALVLSVPGGEQCLKFQTDQAQDAKKMEKLNNVFFTLMARGPDANLEEEAAVAQAAPVAPSGKKGRGRRQ*
>Mesotaenium_TRINITY_DN3431_c2_g1_i5.p1
MVYIENWDEFAEKSELLFRTDPNRCRYVMKYRHCDGKLVLKVTDDRVCLKFQTDQAQDAKKMEKLNNVFFTLMARGPDANLEEEAAVAQAAPVAPSGKKGRGRRQ*
>Mesotaenium_TRINITY_DN3516_c0_g2_i1.p1
MKVGKGSAVLITGAGSGIGRAVALQLAKQGASVTVVDFSEKEGRRTLELLEQQSSSASSPPGAIFVKCDVSRPDELAGAFRQHMRAFGRLDVCMNNAGIGEREWFVQDVSEDGAGEWRKVIDINLVAVIDGTRLAIRAMRETKTPGAIINVASAAGLYPSPSGPIYSGSKGGVVLFTRSLAHLSRLGIRVNALCPEYVETPLVSQVTGVAAKQLPGVVRALGGYISMDDILDGVRELLEDEARAGECLWITNRMGKQYWPTEEEKKRYLVPGDPTQARSSRSSGDSSGSGSKQQQYGKIVVHRLGTDFRAATRIVRQPIPAQVTPGSVLIKYLYAGVNASDVNYSAGRYFGSAKEAAKQLPFDAGFEAVGSVVAVGEGVRDPSLRPGQPVATLSYGAFSEYAQVSAKLAIPVEAATPAVLALLTSGLTASIALEQAGRLGSGETVLVTAAAGGTGQFAVQLAKLAGNKVVATCGGPEKAAVLKRLGVDRVIDYRRENVAEVLKREYPGGVDVVYESVGGDMFATCLNALARFGRCVVIGMMSQYTAGEGKEWAPAAAPPGLCERLLWKSQTLVGFFLIHYAAHWKRHLAKLYALYKAGHLQVEVDPQEFVGLESVADAVEHLHSGRSVGKVVVRIASEAPGVLQGRL*
>Mesotaenium_TRINITY_DN366371_c0_g1_i2.p1
MAHDLTSKISPFLDRHLVFPLLEFLQDRAIYPENEMLAAKIDLLAKTNMVDYAMDIHKTLYNTEDVPQGMMERRAEVVSRMKSLEEAAAPLISFLQNPALVQELRQDKQYNLQMLQEKHQIGPDEIEGLYMYAKFQFECGNYSGAADFLYQYRTLCTNSERSVTALWGKLAAEVLMQNWDVALDELNKLREIIESKNFASPLNLLQQRTWLMHWSLFIFFNTENGRNNLIDLFFTDKYMNAIQTNAHHLLRYLAMAVLTNKRRRSMLKELVRVIQQEAYTFSDPVTQFVDCLFVKYDFEGAQERLKECEEVMASDFFLGKQVQESGYDAMPLRDEFIENARLFIFETYCRIHQCIDIRMLAEKLNMSQDQAERWIVNLIRNAKLDAKIDSQAGTVVMGTEHPSVYETIIEKTKGLTARSYNLATTVASAATTIAAMQ*
>Mesotaenium_TRINITY_DN36680_c0_g1_i2.p1
MAVATDVSRFESVTMAPPDPILGVSDAFRADDSDIKLNLGVGAYRTEEIQPYVLSVVKKAEKLMLEKAENKEYLPIEGLAAFNKATVELLLGADNAVIKQNRVRALLNK*
>Mesotaenium_TRINITY_DN367127_c0_g1_i1.p1
MSGASLTPVQKIQYLQDCTGISDAQQSSQILEAHGWDLDAAVATVLAVSDRDGSGLGAGPSAVRDVSGAGAGPSSAVPSLRARNATPSSGPNPAAQEDVQDLHDNPGRLAGRRQTSIIGRLLSIPLYMFRASFSLLLKTVTTGVWAAGGLLSYPLAGLSTLATWAAGGSQPYSRLASLPAVSESSIFRQRFEAEYGPVHPRFEDLTFMQAVRRAQEQFKFLFVYLHSSGHANTPRFCDGTLCSPTVAAFIDAHFVSWGADVRSSEGFQMSNSLKASTYPFCAVVAGSANQRVALLQQVEGPIGAEALVALLERVVQDQGAMLVAARAEEEERALTRRLREEQDAAYQSALLADQERERKRQEEEEQRRLAEEEEARRQQQEELAKLAAEREAAELEAALQRRREEKAAVLGAEPEKAPDVTQVRFSLPTGDRKERRFHSTALVQSLYNYVDSLGALKSLNYRLVTNFPRMVYGPGMLDKTLKEVGLHPAATLFIQEEDN*
>Mesotaenium_TRINITY_DN371_c3_g1_i1.p1
MAAIVQTVGGSTCISLQNTAGEFFSGCQRPTRATFAKSTYSGLTSRCALSGEKLQGTQSEKRNARQPSFKCRSQGVAVEATTESSKTSSEDPLLLRAVRGDKVDRPPVWAMRQAGRYMKVYQDLCVKHPTFRERSETVDLSVEVSLQPWRAFKPDGVILFSDILTPLTGMNIPFDIVKTKGPIIHSPIRTAADVAQVRPLVPEEAVPYVGETLRALRDEIGNQSTLLGFVGAPFTMASYIVEGGSSKNFTIIKRMAFSTPEVLHALLSKIADSITTYVRYQADHGAQAVQIFDSWATQLNPTDFEEFSLPYIKQIVRDVKSTHPSLPLILYASGSGGLLERMASTGVDVVSIDWSVDLAEARERVGRDMAVQGNVDPAALFGSRDTIERKIHEAVQKAGDHKHILNLGHGVLIGTPEESVAHFFEISKSVRY*
>Mesotaenium_TRINITY_DN37940_c0_g1_i1.p1
MAALRCATEAVLLAGQLNDLALLQHTAREEHFQASRSLNGSFFRGRLSIHHTNFTTGTYQHLSHHKCSRAVTCCVQSTPSPSETGSKKEAPSNGIPTENGGNIKPVVVIDNYDSFTYNLCQYLGNLGCHYVVYRNDEITVDELLRLEPRGVLISPGPGTPDDSGISLEVVQRLGASGVPLFGVCMGLQCMGQAYGGNIVRAPGGVMHGKTSPVFHSQQDGAEGLMAGLPNPFTACRYHSLVIDKATFPEGELEVTAWTEDGLVMGVRHRRFRYVEGVQFHPESIITQSGMNIVENFVKGLERREQEEAASRVG*
>Mesotaenium_TRINITY_DN3835_c0_g2_i1.p1
MPESDKTRPSTVLGVGLRQALDTQKDIVLADTSGRLHTNFNLMEELKACKRSLNKIVADAPHETLMVLDGTTGLNMLPQAREFNEVVGVTGFVLTKLDGTSRGGCVVSVVDELRIPVKFVGVGEGILDLQPFDPRTFVDALFPS*
>Mesotaenium_TRINITY_DN394369_c0_g1_i1.p1
MKDISVAEIIVIAALCVVPVVMGLVLVFVAVCQKTGTSDVEEWPSEDEEEQLDYSNVKSDQHDVEDSEYDLESEGVPERMMNPLRDTRGQ*
>Mesotaenium_TRINITY_DN395_c1_g1_i1.p1
MAENAAPDLVAGVPEVAAEAAAKAAPKDAKATQSAGPKKTAGAPPSGELSEYFMKRIRLFETLQKEQAQEREKIGGEPIKVTLPDGSVKEGKKWLTTPMDIAREISQGLANNALISKVDDVLWDMGRALEADCKLQLFSFDTDEGRDTFWHSSAHILGQALEQEYDCKLCIGPCTTRGEGFYYDAYYGDTTLNEEHFKRIENGATKAAKEKQPFERIEVTRQQALNMFADNTFKVEIINELPEDKTITVYRCGPLVDLCRGPHIPNTAHVKAIACLKASASYWRGKADRESLQRVYGISYPDNKRLKEYLHMLEEAKKRDHRVVGLAQDLFFFHHLSPGACFFLPHGSRIYNTLVNFIKDEYRKRGYQEVVTPNMFNMELWNISGHAANYRDNMFLFEVEKQEFGLKPMNCPGHCLMFAHRVRSYRELPLRFADFGVLHRNELSGALTGLTRVRRFQQDDAHIFCTESQIEAEVKDCLDFLQHAYGIFGFTFELELSTRPEKFLGEVATWDRAEKALSQALDAFGLPWQINEADGAFYGPKIDIAVFDALKRKHQCATIQLDFQLPIRFKLEYSTESEAARERPVIIHRAILGSVERMFAILLEHYAGKWPVWLSPRQVIVCPVSEKHTAYALQVRDQIHAAGFHVEADVSDRKLQKKVREAQLAQFNYILVVGAGEEEEKSVNIRTRDNVVHGTKSTPEFIEELRAEVAAFH*
>Mesotaenium_TRINITY_DN396461_c0_g1_i1.p1
MKDISVAEIIVIAALCVVPVVMGLVLVFVAVCQKTGTSDVEEWPSEDEEEQLDYSNVKSDQHDVEDSEYDLESEGVPERMMNPLRDTRGQ*
>Mesotaenium_TRINITY_DN4123_c0_g1_i2.p1
MSAGATDLMELVKEKNAANPVIVYSKTYCPYCKKVKSLFQNLGVDFKAVEIDELVEDGGVQDALYKLTGQRTVPNVFIGGKHIGGCDDTVALNQSGKLLPLLESAGVKANK*
>Mesotaenium_TRINITY_DN4123_c0_g2_i4.p2
MVTHHHLLSCIFACMSKASKAACGLPSSFVFGCSYCKKVKSLFQNLGVDFKAVEIDELVEDGGVQDALYKLTGQRTVPNVFIGGKHIGGCDDTVALNQSGKLLPLLESAGVKANK*
>Mesotaenium_TRINITY_DN4184_c0_g2_i5.p2
MASSTMSVLLPTSTSTAFFHSCLNQSKRSSLRAASSLPGSWTKQRLPSHAFSTKSAGQLSAWKSLSVCEGSAEHTSNVRTSISRRAGVVNEHTSMQPEGYRRQITCSAAGASSAAASASEAGSSGAILARDSRPKGPTMIENDERLLKLREEMSKADGGQGVDAYIVPSEDPHQTEFTADCFARRAYVSRFTGSAGTAVVLREHAALWTDGRYFLQAEQELGKEWTLMRAGQPSVPGVGEWLRDTLPAQSRVGIDPFLFSTDAARELSERLAEKGSLLIPLYDANLVDLSRGAETPLPPCAPLRVHTMKHAGVSASAKIADVRHQLAEAGATAIVVPLLDEIAWLLNLVGACLSSLLSLSLSLSRCPSLSAPLFLSLSLCPPLSFCLSPSLCPSLSFCFSRHIHLLLPPSPNGKRPTISEKMR*
>Mesotaenium_TRINITY_DN4188_c1_g1_i4.p1
MRGAHRRRQGDIGDGMDVLVRVHSECLTGDIFASARCDCGPQLQQALERIEKAGRGVCVYLRGHEGRGIGLGHKLKAYNLQDEGRDTVEANVDLGLPIDSREYGVGAQILRDVGVRTMVLMTNNPAKYMGLRGYGLLVTGRVPVISPITLDNKKYLETKRQKMGHIYGSDMPGTIAGLSMSDGDADSDIVEGFRGDDASEVW*
>Mesotaenium_TRINITY_DN4188_c1_g1_i5.p1
MAFTHIQCLSQTLDLQLRISGQLFGNSLGTPSEVAHGDFIRVHNLGGARKLAKSAHATSRLECASASIGGAKSACHFLPQGSCWGTKSAQRRRRTDCSSGVNGALSTDTSTSARSADEKEESNIEPPADVRRPAPPKLGTVTAQILPTAEAFFASEATDDPDKPSEGFSTVSEAVNAIKEGKMVVVVDDEDRENEGDIIFAAAHATPEIVSFMVRHTSGLICVGVEGSILDRLEVPLMVPHRDNDEVLRTAFTISVDLKAGTTTGISASDRAATIRALADPSLKPEDLRRPGHIFPLRSREGGVLKRAGHTEAASDLASMAGLPAAGALCELVNDDGTMTRLPQLKEFASKHNLHIISIADLIRYRRKREKIVERTAIARLPTKWGVFQIHSYTSTLDGIEHVAMVKGDIGDGMDVLVRVHSECLTGDIFASARCDCGPQLQQALERIEKAGRGVCVYLRGHEGRGIGLGHKLKAYNLQDEGRDTVEANVDLGLPIDSREYGVGAQILRDVGVRTMVLMTNNPAKYMGLRGYGLLVTGRVPVISPITLDNKKYLETKRQKMGHIYGSDMPGTIAGLSMSDGDADSDIVEGFRGDDASEVW*
>Mesotaenium_TRINITY_DN4205_c0_g1_i4.p1
MQSRKRGVGEVDSEVLSRTPRRKSEIDSAVAMTKSGGEVEIDEDLHSRQLAVYGRETMRRLLGANVLISGLKGLGVETAKNVILAGVKSVTLHDTEVVTIADLSSQFYLTETDVGSNRAAACAAKLAELNKAVSVSVVTEEIQESFLANFQVVVFTDLPLDKAVEFDEFCHRQEPAVAFIRAEIRGVFGAVFCDFGPEFTVVDTDGEDAHAGIVASVENSEGDALVTCVDDERLEFLDGDLVLFSEVKGMTELNDGRPRRVKNVRAHSFQIEDDTSRYGAYEIGGLVTQVKQPKTLRFRTLRESLTVDAGEFLLSDFAKFERPPVLHLAFRALDKFRAESGGCWPAPASAEDADRFVALFKELNASSPAGMRVDSYDEGVLRKMAGGAAAEVSPMAAMFGGIVGQEVVKACSGKFHPLFQFFYFDSVESLPTEFLTADDVAPSGSRYDDQVALMGRATQARLADARVFVVGAGALGCEFLKNLALMGVGCGPRGRVTVTDDDVIEKSNLSRQFLFRDWNIGQAKSTVAAVAAKAINPALNVEALQNRVSPESEGVFDDAFWEGLDVVVNALDNVHARLYVDSRCVYFQKPLLESGTLGTKCNTQMVVPNETENYGASRDPPERQAPMCTVHSFPHNIDHCLTWARSEFEGLLETTPTEANAFLEKPDEYLAAARRAGDAAARESLERVVGCLVTERCADFDACIAWARNRFEDYFANRVKQLTFTFPEDSATSTGAPFWSPPKRFPKALEFDARDPSCVSFVMAGAILRAETYGIALPEWAAVPEKVAEAVARVAVPEFEPKSGVKIVTDEKATSVTTSSGDDEAIIENLLEQMQEGAKKLPPGFRMNPIQFEKDDDSNFHMALIAGLANMRARNYAIQEVDALQAKLIAGRIIPAIATTTAMATGLVCLELYKVLLGHKADKCRNTFANLALPLFSMCEPVAPKTFKHDNLKWSIWDRWIVEGDVTLRELLAWFSAKKLNAYSISCGQSLLYNNIFPKHKERMDRKVSELAVQVAKLQIPSYRRHFDIVVACEDDNDEDIDIPLVSIRFR*
>Mesotaenium_TRINITY_DN4205_c0_g2_i1.p1
MQSRKRGVGEVDSEVLSRTPRRKSEIDSAVAMTKSGGEVEIDEDLHSRQLAVYGRETMRRLLGANVLISGLKGLGVETAKNVILAGVKSVTLHDTEVVTIADLSSQFYLTETDVGSNRAAACAAKLAELNKAVSVSVVTEEIQESFLANFQVVVFTDLPLDKAVEFDEFCHRQEPAVAFIRAEIRGVFGAVFCDFGPEFTVVDTDGEDAHAGIVASVENSEGDALVTCVDDERLEFLDGDLVLFSEVKGMTELNDGRPRRVKNVRAHSFQIEDDTSRYGAYEIGGLVTQVKQPKTLRFRTLRESLTVDAGEFLLSDFAKFERPPVLHLAFRALDKFRAESGGCWPAPASAEDADRFVALFKELNASSPAGMRVDSYDEGVLRKMAGGAAAEVSPMAAMFGGIVGQEVVKACSGKFHPLFQFFYFDSVESLPTEFLTADDVAPSGSRYDDQVALMGRATQARLADARVFVVGAGALGCEFLKNLALMGVGCGPRGRVTVTDDDVIEKSNLSRQFLFRDWNIGQAKSTVAAVAAKAINPALNVEALQNRVSPESEGVFDDAFWEGLDVVVNALDNVHARLYVDSRCVYFQKPLLESGTLGTKCNTQMVVPNETENYGASRDPPERQAPMCTVHSFPHNIDHCLTWARSEFEGLLETTPTEANAFLEKPDEYLAAARRAGDAAARESLERVVGCLVTERCADFDACIAWARNRFEDYFANRVKQLTFTFPEDSATSTGAPFWSPPKRFPKALEFDARDPSCVSFVMAGAILRAETYGIALPEWAAVPEKVAEAVARVAVPEFEPKSGVKIVTDEKATSVTTSSGDDEAIIENLLEQMQEGAKKLPPGFRMNPIQFEKDDDSNFHMALIAGLANMRARNYAIQEVDALQAKLIAGRIIPAIATTTAMATGLVCLELYKVLLGHKADKCRNTFANLALPLFSMCEPVAPKTFKHDNLKWSIWDRWIVEGDVTLRELLAWFSAKKLNAYSISCGQSLLYNNIFPKHKERMDRKVSELAVQVAKLQIPSYRRHFDIVVACEDDNDEDIDIPLVSIRFR*
>Mesotaenium_TRINITY_DN4220_c0_g2_i31.p7
MVEANLGVILRAAAAGSIVVAAKVGTALKAAGGVKLGAAAATAAAVTAAAVSGQKKRGYMRSYAQIYRSRVLSPQMERDSAALRIIPHYQKH*
>Mesotaenium_TRINITY_DN42430_c0_g1_i5.p1
MLARMATAAESASSLALRNVLSRVQQAAERANRSAEQVRVVAVSKTKPVAQLMEVYGAGQRHFGENYVQEMTEKAPQMPADVKWHFVGHLQSNKAKGIVADVPNLFMVETVDSRKIANFLDKAVSAAGRGPLKVLVQVNTSGEESKYGVDPSECVELARHVSTECPNLELSGLMTIGMLDYSSKPENFTALSKCRELVAEALGIPLEKLELSMGMSGDFETAVEMGSTNVRVGSTIFGARDYSKK*
>Mesotaenium_TRINITY_DN42633_c0_g3_i5.p1
MPANVQTEMWQQLRPHLVHLQPVYPSSPWLQMRPVFAVAVVYAMRILLAAAFFRFVDKRMLPIYKETPVMSRPDFLSGGSAGDLAFEIRGALGILGESRARFISAEERTGVTFDDFAGQDHIKEEMIEVMRILKDDTGYKEFKVYPPKGVLLHGPPGTGKTLLARAIAGEAGLPFFSASGSEFVEMFKGVAAARVKDLFQKARQYSPSIIFIDEIDALGLKRGSEGIDGGAAEREQGLIQLLTELDGFVQSESRVLVIGATNRIDMLDPALMRKGRFDRVLAVTCPGPEGRLQILKVHADNKAFASAEEKERLLTEIADFTAGYSGAELMNILNEASILTVRHNKEFIEIEELKEACDRQEGRFKSGIEDIVESSEEVRLRMAYRESSVALLECFYPSPEKTLARTSLEVVCDETLAEFKGGDHKVLTRKADMLIGFVKTLAPAVAEEMIFGTDQVTFNSGAYYSAASQLAEFMILQSGLTALGLISINSDVEYLPHYGPKVMALRDRYVQWAKETCTSIIRERRPAFENIAQALLAKGELTGEEIRKIYDESPSLPQPPVAEVDEYAALMEAGRWGIHGLSLPGRATFAPGNTGFATFGAPRPNIVSPLPSEVWRSMDRIREKKIDIILHREENQRVVEEKKAAEKGVLLKGGFL*
>Mesotaenium_TRINITY_DN430_c0_g1_i4.p1
MAEGEAEAEAEAEVKAEAKEEEKADGEDSEISNEYSSTMQKAMGDNALVYRHEDGINWAQVLPDIYVGSCPQKPADVDCIRSEANIGTIMCLQQDSDMQYFNLDLRPIIERVEERGDMKHLRCEIRDFDPFSLRQQLPQAVAMLQVALRQNADPAYIHCTAGLGRAPAVALAYMFWLRGFQLNDANAVLQKVRRCSPKLQAIRAATCDLLTGGSKETVVLTWRQRGTASRVEVAGLDIGWHNKLELQKNASGGWSLERELPVGTYYYKFIVDGANWSYSPDAQLTPPDSSGAVNNFIEVVGDSMNTPARALRKRLMEDDAELTDEDRRMVVERITAIADTLA*
>Mesotaenium_TRINITY_DN4323_c1_g1_i2.p1
MSSLTALNLGIEVGVCLSRVIVQGGHLQCKASAPLSFSHCLGQAQPIFCGNLGSSALKKSTDAPLIGTQRQITKGIRRHHMNMQARSMGGQGPVEEPLLLRVARGEDAERTPVWLMRQAGRYMADFRKYSDKHPFRMRSETAEIAIELSLQPWRSFKTDGVIMFSDILTILPAVGVEFDMVKGKGPVIGNPVRSADDLRALRPLDDPDARLPFIREILGSLRREIGAEAALLGFVGTPWTLAAYAMEGASDKTLLTTKRIMLHEPELLHGFLRFLEDALVVYVCHQIDCGAQIVQLFDSWAHHLSPAQFAEFSLPYAQRVIDRVRELRPGTPLIFHANGGTGKLHQIAQGCTADVVGLDWATEIGAARETFGPDRVIQGNVDPMILFGPEEAIRAAVADNIRQAGSRRHILNVGHGVIQGTPEEAVALFCQLARESGQQQKQAAPEAEPAISAVA*
>Mesotaenium_TRINITY_DN4323_c1_g1_i3.p1
MAVVTTLREQEGIGSIADKLARGRAAARQRYAQSSAGAVFFFILPSFFSLPRARRPRAYPLARGYSDKHPFRMRSETAEIAIELSLQPWRSFKTDGVIMFSDILTILPAVGVEFDMVKGKGPVIGNPVRSADDLRALRPLDDPDARLPFIREILGSLRREIGAEAALLGFVGTPWTLAAYAMEGASDKTLLTTKRIMLHEPELLHGFLRFLEDALVVYVCHQIDCGAQIVQLFDSWAHHLSPAQFAEFSLPYAQRVIDRVRELRPGTPLIFHANGGTGKLHQIAQGCTADVVGLDWATEIGAARETFGPDRVIQGNVDPMILFGPEEAIRAAVADNIRQAGSRRHILNVGHGVIQGTPEEAVALFCQLARESGQQQKQAAPEAEPAISAVA*
>Mesotaenium_TRINITY_DN4323_c1_g1_i8.p1
MRSETAEIAIELSLQPWRSFKTDGVIMFSDILTILPAVGVEFDMVKGKGPVIGNPVRSADDLRALRPLDDPDARLPFIREILGSLRREIGAEAALLGFVGTPWTLAAYAMEGASDKTLLTTKRIMLHEPELLHGFLRFLEDALVVYVCHQIDCGAQIVQLFDSWAHHLSPAQFAEFSLPYAQRVIDRVRELRPGTPLIFHANGGTGKLHQIAQGCTADVVGLDWATEIGAARETFGPDRVIQGNVDPMILFGPEEAIRAAVADNIRQAGSRRHILNVGHGVIQGTPEEAVALFCQLARESGQQQKQAAPEAEPAISAVA*
>Mesotaenium_TRINITY_DN4323_c1_g2_i3.p1
MVKGKGPVIGNPVRSADDLRALRPLDDPDARLPFIREILGSLRREIGAEAALLGFVGTPWTLAAYAMEGASDKTLLTTKRIMLHEPELLHGFLRFLEDALVVYVCHQIDCGAQIVQLFDSWAHHLSPAQFAEFSLPYAQRVIDRVRELRPGTPLIFHANGGTGKLHQIAQGCTADVVGLDWATEIGAARETFGPDRVIQGNVDPMILFGPEEAIRAAVADNIRQAGSRRHILNVGHGVIQGTPEEAVALFCQLARESGQQQKQAAPEAEPAISAVA*
>Mesotaenium_TRINITY_DN4386_c0_g1_i4.p1
MAEADELKALHAKVLAKQEESTRQGDTVRALKAAKADASAVEEAILKLKNLKIELEGLTKEYTAKTAGSKDSSVNREAFRQAVNNALERRLFYIPSFKIYGGVAGLYDYGPPGCAVKQNVLAFWRQHYVLEENMLEVDCPCVTPEAVLRASGHVEKFTDLMVKDEQTGNCFRADHLLKDHLSELLDKNPLMEPAKVEEVKHTLAVLDEFSAEQLGAQLRRYGITAPDTKNALSDPYPFNLMFGTMIGPSGLLQGYMRPETAQGIFVNFNSLLYYNGNKLPFAAAQIGQAFRNEIAPRAGLLRVREFTLAEIEHFVHPDDKAHPKFACVADLEFLLYPRAEQLGPKEPVKARIGDAVAKGVVNNETLGYFIARTFLFLTRLGIDPARLRFRQHLANEMAHYAADCWDAEIQCSYGWIECVGLADRSAFDLKAHTEKSKENLQAYEKFAEPQEVEVVEIKPDKKELGKLFKKDAKLIAESLEAMSEEEAMALKGQLDAAEAPVEYTPCNSSKSFALTKAAVAISKQTKKLAGRNFTPSVIEPSFGIGRIIYCLYEHSFYVREGDDEQKTVFRFTPLVAPIKCTVFPLIQDKDLNAIAQEMSAELTRAGIANKVDTTGNTIGKRYARTDEIGVPFAVTVDFQTTQDGSVTLRERDTTAQVRIPRAEVPGVVRDIQDNLISWAGCQEKYPAQAQKDS*
>Mesotaenium_TRINITY_DN4465_c0_g1_i3.p1
MAAITSVALFLPGNKVYLKEASGVHSRSDVASPQASLKRPSRLGTLRNKLTGTPLGGEMGFAGIASPSLRGNSPAVSCTLQSSGAGSAVQEGQDARLGELFGGVDVVSTSGERRPVVELWRDRRAVVAWARHFGCLLCKKRASELTARQEEFKRAGVALVLIGPGTADQARTFKELTGFSGEIYADPTSDTFKALGFVSGFSSVLNAESGLRLVGAMLQGFSQDWGLSLQKDTVLKGAWQQGGTMVAGPGVDALVYLHKDKQAGDEPDLNEVIKACQTPS*
>Mesotaenium_TRINITY_DN4465_c0_g4_i3.p1
MAAITSVALFLPGNKVYLKEASGVHSRSDVASPQASLKRPSRLGTLRNKLTGTPLGGEMGFAGIASPSLRGNSPAVSCTLQSSGAGSAVQEGQDARLGELFGGVDVVSTSGERRPVVELWRDRRAVVAWARHFGCLLCKKRASELTARQEEFKRAGVALVLIGPGTADQARTFKELTGFSGEIYADPTSDTFKALGFVSGFSSVLNAESGLRLVGAMLQGFSQDWGLSLQKDTVLKGAWQQGGTMVAGPGVDALVYLHKDKQAGDEPDLNEVIKACQTPS*
>Mesotaenium_TRINITY_DN4804_c0_g1_i2.p1
MLRERTNLNLELSADLQDVGLDQLVAAMDAAMESEEAQKLFEQAQSKCRDMAAMISMQSGNIYYAMAKRLSFAASAREKKELEAKQAAAEAGPAAEAEGEGGAEAQAEAAAAKEAEKLANLRSIEAYLKQAVGEFEQAGAFPPDGTSDTLRDLGYVAQARQLAGECSSHLAKIEEERAGLEGGQSKESLEVSVAFMKVCTQHFQGAMKIADLLVEQQQEHAKHCQHGHHHHQQQQEDGAEVEGEEAAEDAHARLLENVLKFKRELTMFNGQALFDMSNYEYKLGSAGWEDLLANSMEILKGCDIPSADIEGLLAKHASKLEANAEASAKEDNQNGRDSAGAVAADAELVAQDGSAGGRSEGPQEMKEKAKVGTDKASGEPQVDASSEADKQTAAKAREVKSAASSSEQAETKGSKKKQGKKANEGKNGKGNGHVVETVGNGAVGGEAKEEKPVHVKEVVKKFEQIEKVVESGSPTQKVGKGGKAAAGAARGKESK*
>Mesotaenium_TRINITY_DN4804_c0_g3_i12.p1
MAGTKDAGKASKKKKKVAGATGKVAGVKETETRQDPDEQQVFLARAQELREEGNKLFQAHEFGKAMDVYGAALKLAPAGHADRAIYHSNRAACLLQMRPVPYIEVVAECSHALQVHAGHPKALLRRAKALEALGKLELAETDLRTLLQAEPGNGDARDLQRKISARRSPAAAPAPAAAAAGARRPPPPAAAAANGAADRGPSLPPRTTPAASAASKARGDQAEPRAAAANGPVARSSGAADRKPRGDDEAAAVAAASAAADERAARAKAAGEEAAALQRAREAALKKALAKKEAREKEAGARKQKKQAEKARRQAEKESAREERARERRECGERAAAARAEARREAEERARARAAVPLKLVYNGSDIRVTQLLRGGSLKQLREVVQARYPASRAVQIKYTDADGDLITITSIEDLRAAEDLAEAPLASAEEPAPPSGAAAKPKPMRLHVVEVEPDQEPPFPEEDEDAPESLGAAEEDAEAEEAAEEPEEEPEEEEEEEEEAPFDVEAEVEAILRQGQQQEEEGGGVEEYVLDEWAVQFVNMLRERTNLNLELSADLQDVGLDQLVAAMDAAMESEEAQKLFEQAQSKCRDMAAMISMQSGNIYYAMAKRLSFAASAREKKELEAKQAAAEAGPAAEAEGEGGAEAQAEAAAAKEAEKLANLRSIEAYLKQAVGEFEQAGAFPPDGTSDTLRDLGYVAQARQLAGECSSHLAKIEEERAGLEGGQSKESLEVSVAFMKVCTQHFQGAMKIADLLVEQQQEHAKHCQHGHHHHQQQQEDGAEVEGEEAAEDAHARLLENVLKFKRELTMFNGQALFDMSNYEYKLGSAGWEDLLANSMEILKGCDIPSADIEGLLAKHASKLEANAEASAKEDNQNGRDSAGAVAADAELVAQDGSAGGRSEGPQEMKEKAKVGTDKASGEPQVDASSEADKQTAAKAREVKSAASSSEQAETKGSKKKQGKKANEGKNGKGNGHVVETVGNGAVGGEAKEEKPVHVKEVVKKFEQIEKVVESGSPTQKVGKGGKAAAGAARGKESK*
>Mesotaenium_TRINITY_DN4841_c0_g1_i5.p1
MEFGVRGVPAFHLYKGGAKVDELVGANSAALEALVKKHYTEGSFSGQGRTLGTSSSPPSSAATAAGAAAAAAPGGKSAAPGDRSGPAAAAPALLRSSCERTAAATPYSLGASALVVLAGLLFLFLYMQKPDDVEEF*
>Mesotaenium_TRINITY_DN4841_c0_g1_i6.p1
MAGGRILQVHGKNDWDAYQKKSVAEKKLLVVDFTASWCGPCRAIAPVFEQLSNSHTNALFLKVDIDENQDLAMEFGVRGVPAFHLYKGGAKVDELVGANSAALEALVKKHYTEGSFSGQGRTLGTSSSPPSSAATAAGAAAAAAPGGKSAAPGDRSGPAAAAPALLRSSCERTAAATPYSLGASALVVLAGLLFLFLYMQKPDDVEEF*
>Mesotaenium_TRINITY_DN4859_c0_g2_i1.p1
MAVALSPTSLLSPLVQFAPRATRRLSESVRLGTNSQIVVARSDLALSQARVFQSDERTSSRSLRTNVRCMSSCSNQASSLYGEKLQFNERVGVSRHGARIFFTNRVSAVATPVEGEATFESMVKPTQRKYYMIGGKGGVGKTSVASSLAVKFANSGHPTLVVSTDPAHSLSDSFAQDLTGGKPVAVEGTDLPLFAMEIDPEKARDEMRAATSKDGGQGVKDFMDGMGLGSMVDQLTELKLGELLDTPPPGLDEAVAIAKVVQFTKAPEYSHFTRIVFDTAPTGHTLRLLSLPDFLDASIGKILKLKQKLTSATDAIKSVFGQGSGKDKSVDKLEQLKERMIAVRELFRDKDTTEFIIVTIPTVMAISESTRLLKSLQAEHVPVKRIIVNQLLPPAGSEHCRFCEIKRKDQKRALDLVNNDPALSKLTVSQAPLFDLEIRGVPALKFMGDVVWKN*
>Mesotaenium_TRINITY_DN4859_c0_g7_i1.p1
MAVALSPTSLLSPLVQFAPRATRRLSESVRLGTNSQIVVARSDLALSQARVFQSDERTSSRSLRTNVRCMSSCSNQASSLYGEKLQFNERVGVSRHGARIFFTNRVSAVATPVEGEATFESMVKPTQRKYYMIGGKGGVGKTSVASSLAVKFANSGHPTLVVSTDPAHSLSDSFAQDLTGGKPVAVEGTDLPLFAMEIDPEKARDEMRAATSKDGGQGVKDFMDGMGLGSMVDQLTELKLGELLDTPPPGLDEAVAIAKVVQFTKAPEYSHFTRIVFDTAPTGHTLRLLSLPDFLDASIGKILKLKQKLTSATDAIKSVFGQGSGKDKSVDKLEQLKERMIAVRELFRDKDTTEFIIVTIPTVMAISESTRLLKSLQAEHVPVKRIIVNQLLPPAGSEHCRFCEIKRKDQKRALDLVNNDPALSKLTVSQAPLFDLEIRGVPALKFMGDVVWKN*
>Mesotaenium_TRINITY_DN4887_c0_g1_i13.p1
MGIRLLLRGPSGFVASVLRFFGSFLPKPMERALADQEEEDVGPRRTVLVVGATGGLGRYLVHHLLLTCGCHVTALVSSTERARQVLEEEMGLAVGRNPGGSTLRLAEGDITDAAALTAALAGCDGVVCAVGARYAAGAYAAGSSPQDVYLTGVAQLVRAAGADGALEASPLTLPAERSLFDFSLPPAAADGAGNNRVPGWQRLDDVIMGGISDSTFTLAQGRAVFEGTVRVEGGGFCGARALLPGAPLDLAHFDGIRLRLRGDGQRYKLNLRTSVEQSEFQYQASFDSVRGQWVTAHIPFHSFKPVVRAQVVRDAPPLNTCSICTVGIVLSRFQYEGFPNPLFTPGPFKLEVESISAYRGARPQLVLVSSAAVERNARASTPQLRDASIPIVKLNPGCHSPPLSLNPPTPASSPSVSKSIYYCHTDGTTGSALWV*
>Mesotaenium_TRINITY_DN4887_c0_g1_i23.p1
MGLAVGRNPGGSTLRLAEGDITDAAALTAALAGCDGVVCAVGARYAAGAYAAGSSPQDVYLTGVAQLVRAAGADGALEASPLTLPAERSLFDFSLPPAAADGAGNNRVPGWQRLDDVIMGGISDSTFTLAQGRAVFEGTVRVEGGGFCGARALLPGAPLDLAHFDGIRLRLRGDGQRYKLNLRTSVEQSEFQYQASFDSVRGQWVTAHIPFHSFKPVVRAQVVRDAPPLNTCSICTVGIVLSRFQYEGFPNPLFTPGPFKLEVPPLNEAAVSHISPAIPKREH*
>Mesotaenium_TRINITY_DN5085_c4_g1_i3.p2
MATDAPQNLDELTCRNGVHAEVCRSNYIVYSSEASSFLADRIAESIGVPRGKIERKLFVGGEKYYRIDMDERYQLVGKDVIYVCSTTLDDELLELVRVGCAFAAYGSRRRIFIIPFLGYSTMERQVRSGEVVTAKVNARILSCIPNSKLGNIFLFMDLHVQSLLQYLEGPSVRMELYAEHALLDAIRAELDLSQPFMFASADLGRPLWVESFARKFNVDVAFVRKERDFQTTKVQGVVGDVAGKHVIIYDDMTRSGGTLLKAVDAYLEKGAVKVSAVLSHLALASQEVVEKMAASPLSAIIATNTHPMSQHPSVLACPKFKIVDVAPLFGDTLRSLMHE*
>Mesotaenium_TRINITY_DN5143_c0_g2_i1.p1
MAPAAATGGSTGLASKTIELHNQSLPEAVKIPRLGLGVFQASPAEAEEAVAFALHTGYRHIDTAQLYRNEAAVGRAVRNSGIPREEIFVTTKLWNSDHGYQQCLKAFQHSLTQLGLDYVDLYLIHSPMRVDKRVETWRAMEDILKSGKARSIGVSNYGVHHLEELLAACSVRPSVNQVELHPFCTREDLVAYCQRSGIVLEAYSPLTKGRRLEDPTLTEMAGRYKVTTAQILIRWSLQKGFVSLPKSVTPSRIASNFMVFNFEISTADMAKLDTLNEDYVTGWDPCNGP*
>Mesotaenium_TRINITY_DN5143_c0_g3_i2.p1
MAPAAATGGSTGLASKTIELHNQSLPEAVKIPRLGLGVFQASPAEAEEAVAFALHTGYRHIDTAQLYRNEAAVGRAVRNSGIPREEIFVTTKLWNSDHGYQQCLKAFQHSLTQLGLDYVDLYLIHSPMRVDKRVETWRAMEDILKSGKARSIGVSNYGVHHLEELLAACSVRPSVNQVELHPFCTREDLVAYCQRSGIVLEAYSPLTKGRRLEDPTLTEMAGRYKVTTAQILIRWSLQKGFVSLPKSVTPSRIASNFMVFNFEISTADMAKLDTLNEDYVTGWDPCNGP*
>Mesotaenium_TRINITY_DN5143_c0_g3_i3.p1
MAPAAATGGSTGLASKTIELHNQSLPEAVKIPRLGLGVFQASPAEAEEAVAFALHTGYRHIDTAQLYRNEAAVGRAVRNSGIPREEIFVTTKLWNSDHGYQQCLKAFQHSLTQLGLDYVDLYLIHSPMRVDKRVETWRAMEDILKSGKARSIGVSNYGVHHLEELLAACSVRPSVNQVELHPFCTREDLVAYCQRSGIVLEAYSPLTKGRRLEDPTLTEMAGRYKVTTAQILIRWSLQKGFVSLPKSVTPSRIASNFMVFNFEISTADMAKLDTLNEDYVTGWDPCNGP*
>Mesotaenium_TRINITY_DN5405_c0_g1_i1.p1
MATLAMDVLASPIAGRSLLALPGGSAASSSAQPTSGRARSSASLTTRSFFQDSSSLGGAASRLRPASSACLLGSCLCHPGQLRELGRSGASKAVRRLSKQSAGPRALLQVNVDVADKEKLESMKYRRNVFTMDDWKRHRSAGRHFRHLQTILYSRVISALGPPVALITGLAVAVTGWNESVLLHLLPEWAIVVRMPELPFSLTAPALSFLLVFRTNASYGRFDEARKMWGLMLNRLRDASRQALVFTARGPHRHEEPKQKQFMRHLQAFPFALKHHLIAEGDLREELETTDLTAPEINAIMEAKHRPNYVLLMAADILAACHIHPSARINMDQNLTVFADVLGGCERIYKTPIPLSYTRLTSRFLIVWHIFLPLGLWNQCHLLTVPVSFLCAAVFFCVEEVGVVIEEPFSILALAAICNTAKTNIDEMIGQDSNMKSLVAADAWSSDTDGSANALVTSSGEGEALQASPVSSRSSQA*
>Mesotaenium_TRINITY_DN5405_c0_g1_i8.p1
MATLAMDVLASPIAGRSLLALPGGSAASSSAQPTSGRARSSASLTTRSFFQDSSSLGGAASRLRPASSACLLGSCLCHPGQLRELGRSGASKAVRRLSKQSAGPRALLQVNVDVADKEKLESMKYRRNVFTMDDWKRHRSAGRHFRHLQTILYSRVISALGPPVALITGLAVAVTGWNESVLLHLLPEWAIVVRMPELPFSLTAPALSFLLVFRTNASYGRFDEARKMWGLMLNRLRDASRQALVFTARGPHRHEEPKQKQFMRHLQAFPFALKHHLIAEGDLREELETTDLTAPEINAIMEAKHRPNYVLLMAADILAACHIHPSARINMDQNLTVFADVLGGCERIYKTPIPLSYTRLTSRFLIVWHIFLPLGLWNQCHLLTVPVSFLCAAVFFCVEEVGVVIEEPFSILALAAICNTAKTNIDEMIGQDSNMKSLVAADAWSSDTDGSANALVTSSGEGEALQASPVSSRSSQA*
>Mesotaenium_TRINITY_DN5535_c0_g1_i1.p1
MADPGSSKEGGIQLLLAAEQEAQQIVSAARSAKTSRLRQAKEEAEREAAAYRGQREKEYQQKKSGTSGDSESTVKRLDSETDAKIKSLHDEANAVQKQITQMLLKAVTVVHK*
>Mesotaenium_TRINITY_DN6072_c0_g1_i6.p1
MLLVAATENPFKDLVTDLPKPEGGIYGKYYSLPKLNDPRLEKLPFSIRYLLESAVRNCDNFQVAPADIEKILDWEKTAPQQVEIPFKPARVILQDFTGVPAVVDLAAMRDAMKQLGGDPDAINPLIPVDLVIDHSVQVDVHGTQNAVQKNQEMEFSRNRERFAFLKWGAKAFKNMLVVPPGSGIVHQVNLEYLARVVFNTDGVLYPDSLVGTDSHTTMIDGLGVAGWGVGGIEAEAAMLGQPMSMVLPGVVGFKLTGKLKTGVTATDLVLTVTQMLRKHGVVGKFVEFHGEGMQHLALADRATIANMSPEYGATMGFFPVDHVTLGYLRTTGRDEQKVKEIEAYLRANNLFIDYSQPAAETVYSSSLELNLDDVEPCISGPKRPHDRVILREMKQDWQACLDNKVGFKGFAIPKENQDKVVKFSYAGQPAELRHGSVVIAAITSCTNTSNPSVMLGAALVAKKASDLGLQVKPWVKTSLAPGSGVVTKYLEKSGLLPDLEKQGFAVVGYGCTTCIGNSGDLQEDVTAALTDNDVVAAAVLSGNRNFEGRVHPLTRANYLASPPLVVAYALAGTVNIDFATEPVGTGKDGKPVFLADIWPSTEEVNDVVEKSVLPDFFTSTYKSITGGNQMWNELAAPDGSLYEWDPTSTYVHDPPFFKGMSKDPPGGTGVKDAYCLLNLGDSITTDHISPAGNIHKDSAAARFLQEKGVDRRNFNSYGSRRGNDEIMARGTFANIRIVNKFLGGEVGPSTVHVPSKEKMLIYDAAMKYKQEGKPTIILAGAEYGSGSSRDWAAKGPYLQVPSPRPPLAPTCIVRQQ*
>Mesotaenium_TRINITY_DN6072_c0_g2_i1.p1
MLLVKAIRVFNPLSARCLMQALPACTTVFPATVFGRNFHSEPSPLQAPHSTRVHFGSASSSSTLSSAVKNIPYKFVPSVKYSSSSGLQLFARSAILARPAAGVRRASTMATENPFKDLVTDLPKPEGGIYGKYYSLPKLNDPRLEKLPFSIRYLLESAVRNCDNFQVAPADIEKILDWEKTAPQQVEIPFKPARVILQDFTGVPAVVDLAAMRDAMKQLGGDPDAINPLIPVDLVIDHSVQVDVHGTQNAVQKNQEMEFSRNRERFAFLKWGAKAFKNMLVVPPGSGIVHQVNLEYLARVVFNTDGVLYPDSLVGTDSHTTMIDGLGVAGWGVGGIEAEAAMLGQPMSMVLPGVVGFKLTGKLKTGVTATDLVLTVTQMLRKHGVVGKFVEFHGEGMQHLALADRATIANMSPEYGATMGFFPVDHVTLGYLRTTGRDEQKVKEIEAYLRANNLFIDYSQPAAETVYSSSLELNLDDVEPCISGPKRPHDRVILREMKQDWQACLDNKVGFKGFAIPKENQDKVVKFSYAGQPAELRHGSVVIAAITSCTNTSNPSVMLGAALVAKKASDLGLQVKPWVKTSLAPGSGVVTKYLEKSGLLPDLEKQGFAVVGYGCTTCIGNSGDLQEDVTAALTDNDVVAAAVLSGNRNFEGRVHPLTRANYLASPPLVVAYALAGTVNIDFATEPVGTGKDGKPVFLADIWPSTEEVNDVVEKSVLPDFFTSTYKSITGGNQMWNELAAPDGSLYEWDPTSTYVHDPPFFKGMSKDPPGGTGVKDAYCLLNLGDSITTDHISPAGNIHKDSAAARFLQEKGVDRRNFNSYGSRRGNDEIMARGTFANIRIVNKFLGGEVGPSTVHVPSKEKMLIYDAAMKYKQEGKPTIILAGAEYGSGSSRDWAAKGPYLQGVKAVIAKSFERIHRSNLVGMGIIPLCFKAGQDAESLGLTGYEKYNVELPPLADIKPGMDVTVTTDDGKSFATTLRFDTQVELTYFENGGILHYVLRQLLEKSK*
>Mesotaenium_TRINITY_DN632_c0_g1_i1.p1
MVNFTNDDFIPIAVKLGAVIGAVQIVQGAINESDNERKAHGGIGGPLLGFIRGAGAVVLGSFQQVGRIAARLLPPGDPKIDGPHIVDAIVVATGPAALGVLFAAIYTDAKRRGEFGLSRY*
>Mesotaenium_TRINITY_DN632_c0_g1_i2.p1
MVNFTNDDFIPIAVKLGAVIGAVQIVQGAINESDNERKAHGGIGGPLLGFIRGAGAVVLGSFQQVGRIAARLLPPGDPKIDGPHIVDAIVVATGPAALGVLFAAIYTDAKRRGEFGLSRY*
>Mesotaenium_TRINITY_DN674_c2_g1_i2.p1
MGFWQIGADGGYLPRPVAIRSILVAPAERVDLVLDFTGAAAGSEIVVQNTANFPFPDGDSVDGNTNVVMKFLVNQPLQGRDMSQLPSRIRRTYKLMRNRVSKIRHLTLSEAIDPKADAPTHSLLDGKWFSDPATEIAREGATEIWRIINLSEDAHPIHLHIAHFQILNRIPLDRDGYVSKNCSITRADIPSCYTGRPVNPEENESGWKDTAVTYPGQVTSLIVRFATQAGKPYPFNVSEGPGYVWHCHIFDHEDNEMMRPLFVFRK*
>Mesotaenium_TRINITY_DN674_c5_g1_i1.p1
MKFLVNQPLQGRDMSQLPSRIRRTYKLMRNRVSKIRHLTLSEAIDPKADAPTHSLLDGKWFSDPATEIAREGATEIWRIINLSEDAHPIHLHIAHFQILNRIPLDRDGYVSKNCSITRADIPSCYTGRPVNPEENESGWKDTAVTYPGQVTSLIVRFATQAGKPYPFNVSEGPGYVWHCHIFDHEDNEMMRPLFVFRK*
>Mesotaenium_TRINITY_DN7024_c0_g1_i12.p1
MAFLRWRQLAVVLVIALAASHSARADGPINPLNDPAVTAKYPPSNVFCGGPFADNLKGPRDPIFEKHFFYTKEGGDFLDTQNGNDWIFCGNGKNDVYSEDGDDVIVTGSGIDLIIGGPGSDRIWSGAGDDYVDGDPCGKGNLCAGPGVTYDDYIRLGPGNDVSIGRKGNDEIWGEDGDDKLLGNEGSDILRGGNGKDTLAGGGENEDGFDDVRGGNDDDTLYSGRGGALLYGEQGNDILRGGTGPNKFVLDAFRCGETDDVRYFNPKKDKVIVVAGRNLVVAKYGVKVLNITLVSRILVIYAPGCKIPLAKFGYNLNPKDFTSAVVSVSLQEPPSPSWMKGLLPPPIPGRGGVPLPCPDGVLKGTPFDDTLTGFNKGSTFSNYMWGENLNDTMYGGPGPDVMFGGGHNDSMFGGDGDDRMEGGSGYDVMWGEGGRDALFGGHNKKWMYGGGWGNWYTGGDKNDQYYVDAPASCAATGPAPDIINNFDGPLQGYPDQLEILWIVGSLTSVNQLTFVVDNSVPLTNVYLKGCSKPFVTVKYAGNNKGGQLIPLTSSNVRFTTKAGVPRVAPR*
>Mesotaenium_TRINITY_DN7024_c0_g3_i2.p1
MAFLRWRQLAVVLVIALAASHSARADGPINPLNDPAVTAKYPPSNVFCGGPFADNLKGPRDPIFEKHFFYTKEGGDFLDTQNGNDWIFCGNGKNDVYSEDGDDVIVTGSGIDLIIGGPGSDRIWSGAGDDYVDGDPCGKGNLCAGPGVTYDDYIRLGPGNDVSIGRKGNDEIWGEDGDDKLLGNEGSDILRGGNGKDTLAGGGENEDGFDDVRGGNDDDTLYSGRGGALLYGEQGNDILRGGTGPNKFVLDAFRCGETDDVRYFNPKKDKVIVVAGRNLVVAKYGVKVLNITLVSRILVIYAPGCKIPLAKFGYNLNPKDFTSAVVSVSLQEPPSPSWMKGLLPPPIPGRGGVPLPCPDGVLKGTPFDDTLTGFNKGSTFSNYMWGENLNDTMYGGPGPDVMFGGGHNDSMFGGDGDDRMEGGSGYDVMWGEGGRDALFGGHNKKWMYGGGWGNWYTGGDKNDQYYVDAPASCAATGPAPDIINNFDGPLQGYPDQLEILWIVGSLTSVNQLTFVVDNSVPLTNVYLKGCSKPFVTVKYAGNNKGGQLIPLTSSNVRFTTKAGVPRVAPR*
>Mesotaenium_TRINITY_DN7067_c0_g1_i1.p1
MADAELEAIRQRRMQELMAQQGLAGSSPGGQGGGAGGPESQQAQEEQKREAEERRQMMLARALSSQARERLARIALVKPEKARGVEDVILRGVQYGQITDKVSEERLIQLLQQINEQTQRTTKVTITRRNFMDDDE*
>Mesotaenium_TRINITY_DN7133_c0_g2_i6.p1
MASALAATAAAISFGKFKAGASSLSSAQQLRASALTLSAPVRTQLRCRSMATRIVALTQDELKQQAADKAVEYVKSGMVVGLGTGSTAAFAVARIGELLKNGTLKDIIGVPTSKRTAEQAQSLGIPLAVLDDQPKIDLAIDGADEVDPDLNLVKGRGGALLREKMVEMASAQFVVIVDETKLVEGLGGSGLAMPVEIVQFCWKYNLERLKNLPEVAGCEAKLRMDGDSPYVTDNSNYIVDLYFKDPIKDARAAGNAIAALEGVVDHGLFLDMASAVIIAGSDGISVKTK*
>Mesotaenium_TRINITY_DN7585_c0_g1_i6.p1
MEEWESVRTACSLHNLGWGLSLLPDCALCCILMLTLSRRALTVMCSGLMRVNGHALGCLVWPHLGCQQCPPMLALFSFGVVDAGGGSRLKEEWDLAALNVLTLAACNFAVVWTCSPSRSYGTTAKSDWQNVLQKLPNHAFDKSYPLMEFNMQKRVGGFFYKAAELSLVGSLLGAAGGAASNALLKFKRQSNPDFYPAVTVPTVGTSALAMGAFLGLSGNLRYQLVGGADRWMQTNLNAISLSIFGTSLLRVLNNRLGEPSRLMLMGIDEAPTTYRSAAGAGTATDAYHRPSAAKKQGTTFSVPGLPGTVITLPALPDFSALIGSGSSRRSSAPQGSSSTNSQKRRKRRVAVA*
>Mesotaenium_TRINITY_DN7585_c0_g2_i1.p1
MALAQKALFKGLLPVSSGSAASLSPDEYLGKARAKAVSVVLKSSFNGAKLKLSNSKAVKLAELPKKVGICHEAPHVSGVRASVGGVADERDSDSADFNFIMPTGKMMVPEMKKGYGAFGGGATLEKSKLNLSQSQTKSSPQLDVGGGGGNLGNKNFNGGGDGGDDDGDDDDYMGEDDDGDGDGDGFLRRGAIAELFDRETVEAVLKEWYKSMRDLPAGMKQALELGLISSAQMVRFMSVNARPTVARSVSRLAPEDLSRAFIGRMVADPAFIFKLALEQAITIGTTVHWEYKQRGSRLKEEWDLAALNVLTLAACNFAVVWTCSPSRSYGTTAKSDWQNVLQKLPNHAFDKSYPLMEFNMQKRVGGFFYKAAELSLVGSLLGAAGGAASNALLKFKRQSNPDFYPAVTVPTVGTSALAMGAFLGLSGNLRYQLVGGADRWMQTNLNAISLSIFGTSLLRVLNNRLGEPSRLMLMGIDEAPTTYRSAAGAGTATDAYHRPSAAKKQGTTFSVPGLPGTVITLPALPDFSALIGSGSSRRSSAPQGSSSTNSQKRRKRRVAVA*
>Mesotaenium_TRINITY_DN7585_c0_g2_i2.p1
MYGFTLGSRLTWCCCFQCVCLVRMVADPAFIFKLALEQAITIGTTVHWEYKQRGSRLKEEWDLAALNVLTLAACNFAVVWTCSPSRSYGTTAKSDWQNVLQKLPNHAFDKSYPLMEFNMQKRVGGFFYKAAELSLVGSLLGAAGGAASNALLKFKRQSNPDFYPAVTVPTVGTSALAMGAFLGLSGNLRYQLVGGADRWMQTNLNAISLSIFGTSLLRVLNNRLGEPSRLMLMGIDEAPTTYRSAAGAGTATDAYHRPSAAKKQGTTFSVPGLPGTVITLPALPDFSALIGSGSSRRSSAPQGSSSTNSQKRRKRRVAVA*
>Mesotaenium_TRINITY_DN7643_c0_g1_i4.p1
MATVVAEPVDGAIKVNVKDILTLSKDGPAGKILTRVAARDPAQPEFLQAVEEVVSTLTPVFEANPEYLDIFERLVEPERAIQFRVPWTDDAGNHQVNRGFRVQFNQALGPYKGGLRFHPSVSLSVIKFLGFEQTFKNSLTTLSMGGAKGGADFDPKGKSDNEVMRFCQSFMTELFKYIGADEDVPAGDINVGAREIGFLYGQYKRITSRFEGVLTGKGLAWGGSLLRSEATGYGLVYYTQEALQHKGASLKGARCLVSGSGNVAQYCVEKLLQLGAVPLTVSDSSGYILEKDGFTQDKIAYVMELKTQKRGRLSEYVQKFPDAQYFDGEKPWGVAADYAFPCATQNEIDQANAEALVKGGCKGVFEGANMPSNPHAIRIYLDNNIMYGPAKAANAGGVAVSGLEMSQNSQRLQWSREEVDEKLQGIMKSIFQESKKAALKYGHKEDSPGLLMAGANIAGFLKVADAMKAQGCV*
>Mesotaenium_TRINITY_DN770_c1_g1_i5.p1
MDASAAPEEVLLDENAEAERGGHEYFQVGSFEVSPDGQLLAYGEDTDGGEHFSLLVKDLATGQLVGTPVANTSRDIAWANDSRTLFYIKKDKAERPFQVWRHAVGSEQSSDVLVLHEEDESFYLALHRSESGGMLVVLAHSTVTSDVRCLRADEPLGEWRAVTPRVQGVDTAATHRGGHWLIVQRSDEAFNSQLLVAPVDNPSQLSVLLPHRPDVKLEGVQAFEGHLAVFERRNGLTSITVYQLPQLGEPITSLGEGHRIEFDEEAYTLEGAESPYASHVLRFGFTSLKTPYSVYDHDMRTGERTLKKMQPVLGGFSPDDYETARRWATAPDGARVPISIVYRKGRARLDGSDALLMEGYGAYEFCNDPSFSSARLALLDRGVSFAVAHVRGGGEMGRLWYESGKLHHKRNSFTDFIACAEFLIADKWAAKGKICIEGRSAGGLLIGGTLNLRQDLFCAALAGVPFVDVLTTIQDPSLPLTTTEWEEWGNPAQEDDYRYIRSYSPIDNVEAREYPHLLVTAGLFDPRVSYWEPAKYVARLRDLLEHHSEEGDAAASQAAAGGGGGGDGAAGGSGGATLGGGGARGRMLLLKTDMAAGHFSKSGRFDRLKDVAFEYAFWLKSLGMLD*
>Mesotaenium_TRINITY_DN770_c1_g1_i8.p1
MRTGERTLKKMQPVLGGFSPDDYETARRWATAPDGARVPISIVYRKGRARLDGSDALLMEGYGAYEFCNDPSFSSARLALLDRGVSFAVAHVRGGGEMGRLWYESGKLHHKRNSFTDFIACAEFLIADKWAAKGKICIEGRSAGGLLIGGTLNLRQDLFCAALAGVPFVDVLTTIQDPSLPLTTTEWEEWGNPAQEDDYRYIRSYSPIDNVEAREYPHLLVTAGLFDPRVSYWEPAKYVARLRDLLEHHSEEGDAAASQAAAGGGGGGDGAAGGSGGATLGGGGARGRMLLLKTDMAAGHFSKSGRFDRLKDVAFEYAFWLKSLGMLD*
>Mesotaenium_TRINITY_DN77581_c0_g1_i2.p1
MTITAVLLSFLALSPLLVTCEKDANEQNLVNNLPGAPLHAFRQYAGYITVDEEHGKALFYWLVEARENAANKPLTLWLNGGPGCSSIGGGALSELGPFYPNAAGDGLIPNENSWNRESNILFLESPVGVGFSYSNTTSDYEIGDAQTAEDAHKFVLLWLRRYPQYQGRDFYLAGESYAGHYVPQLAQRIWRHRATDSPAINFKGFAVGNAWTDPKNDNKGTVDFWWDRAMISDDTFDALHLHCNFEEDFDQHEDYSLCYNTTLSALAEMGNINIYAVYKDMCVESPQAAEALRFLKHRGVHNKRAAAARVGAGKAVYEPCIDNQVQTYLNTRAVQRALHANTTGLPGIWLDCSEVVQYSKVDDNQSMLPIYRELVDTPLRIWVYSGDVDGIVPVTGTRNWLHELQKEKTLNLTSRWAPWYSGTQVGGHSEVYNDGKFVFVSVRNAGHMVPYTEPGRALILFRSFINDLAMPAAAATAETFGESNVGPLVASM*
>Mesotaenium_TRINITY_DN77581_c0_g2_i1.p1
MTITAVLLSFLALSPLLVTCEKDANEQNLVNNLPGAPLHAFRQYAGYITVDEEHGKALFYWLVEARENAANKPLTLWLNGGPGCSSIGGGALSELGPFYPNAAGDGLIPNENSWNRESNILFLESPVGVGFSYSNTTSDYEIGDAQTAEDAHKFVLLWLRRYPQYQGRDFYLAGESYAGHYVPQLAQRIWRHRATDSPAINFKGFAVGNAWTDPKNDNKGTVDFWWDRAMISDDTFDALHLHCNFEEDFDQHEDYSLCYNTTLSALAEMGNINIYAVYKDMCVESPQAAEALRFLKHRGVHNKRAAAARVGAGKAVYEPCIDNQVQTYLNTRAVQRALHANTTGLPGIWLDCSEVVQYSKVDDNQSMLPIYRELVDTPLRIWVYSGDVDGIVPVTGTRNWLHELQKEKTLNLTSRWAPWYSGTQVGGHSEVYNDGKFVFVSVRNAGHMVPYTEPGRALILFRSFINDLAMPAAAATAETFGESNVGPLVASM*
>Mesotaenium_TRINITY_DN7824_c1_g4_i2.p1
METKMLLSYYFLAIFAASSAVITVADVVGCGGFVQASQQLIKSRRPEDPKLDYSNITVELQNEEGLVKDSTQCAPNGYYFLPLYHKGSFVLTVKGPDGWIFEPYKVPVVVGDTCNNDQDVNFKYTGFTLSGQIPGAVGGDSCQAAGEGPAGIVVTLTPVKPADGSADEREERTILTTEGGFYSFADIIPGEYAMTAWHHIWTVGVTASRRVHVGWGSQVAPKNFQVAGYNVGGTILAQGNPVLGVQVFLYSEDVKSIPCGVPKVDSPIDGKEPLCHTQTGPDGKFWFDVVPCGNYIIIPLYRGEATIFGVSPDILGINIGHAGLIIEEPFQVTGFSVIGRVVDSEGLPVGGASVLVDGTPKATTDSSGSYTLDQVSSQEYTISAKKAHYVFAPLEKFQVLPNLASLPDIVAREYDLCGKVTLDGAAFAGNKRQVALTDGPEAATPQSRTADKDGRFCFQVPPGNYRVTPIVSPVEVAAGLVFAPAYLDSKVSNKPVVGVSFRQGSLAISGQVRCLELCDSSITLTLVPKNDPSKARVVALGEDSELFSFTGVTPGKYSLVVKKEPPKEIEFRGDEWCWDSSTRELEVTNQDVTGVAFEQRGWLMRVNSTHPENSYLMHDEADPLEVQLQRGVVEVCLQKSGTHMMIFLYPCIFFGALMYTYDTSHPEPLQLIGQKYLLEGEIHVDSRVFPHASNLTDYLYPTIWKEDGTPVDQRSFARIKSKANETHPVAVYEYAHWAEFGDRLEFRPRHNGLIQEEVKMEEDYAREMDEEEQRQKASGELGQGAGGNAGDPAAAAASAADGEGLSDYEQESIREQRDLAQRRAQQEAAGVKPKLKDLFEEMAVQNPAVLGKEVDLDEFQAKQRALYGAPAAAAATAAAAARAGTGAGADAGAEAEAQQGDAAEGAGEEEDEVVEMSEEDKAYYAQAPAIPVDPYEHLPMEARPLDDPDADDGSGNPVWPPLRKFLFYPRSRHVSVEIDGCQPPIPVFEGRPGVYLEGSVSPPLKGVNVTVVAKSDSETGGYRAGDAVLSTLTQAEGLYIAGPLYDDATYGVTAFKEGYEFQLKGEFSFESQKLGSIHVSITAASAAAGATDLEEVLPPVLLSLSGDKGYRQNSPTPPGGAFAFHNLYPGSFYLRPVLKEYSFTPAAQAIELGSGQSKEVTFRATRVAFSVTGSVSSLSGQPEDGVPLEARSASGLYEQTTTGADGRYRIRGLVPGVAYSVQVVLKNGSEGTSGIERASPTSVSIQVDGADATGVDFLAFDQPAGITLSGTVEGPDAARWRPNISVEVAPASEPARVVHSSPLPISHFFEIRDLPRGRYIVRLRLSLPERTHEFRSEPVEANLEYDTAVHVGALRVAVIKRDPSQELRTASVLPMVVVLAVIALFAGISTLKDGYQWVTGTGSVSGSQSPRGGGWVGPAPGERSAKKEAKRSSLRKRTF*
>Mesotaenium_TRINITY_DN79_c0_g1_i10.p1
MSKFTAYQAVEANGPLQKVEKTIEEPPAGRVRVKVHACGVCHSDCFTTSGGFPGIQLPRVPGHEIAGTVDAVGPGVKLWKAGDRVGVGWYGGHCGECLMCRRGEFVVCPKMPVTGIHFDGGYGQYVVADANALAAIPDGLSFVEAAPLLCAGVTTFHGLRSAKVSPGEVVAVQGVGGLGHLAIQFANKMGYRVVVFSRGPEKRELAMKLGAHHYFDTNADDIVAETAKLGGVRVLLATSTNAKAMSTAFATLGPLGVMMVIGAGSDDVCVGPSALISGKRSVQGHASGAASDSEDTMKFSQLTGVRSMNEVFPADKTVEAFERMVSGKATFRVVIDYDA*
>Mesotaenium_TRINITY_DN79_c0_g1_i3.p2
MSKFTAYQAVEANGPLQKVEKTIEEPPAGRVRVKVHACGVCHSDCFTTSGGFPGIQLPRVPGHEIAGTVDAVGPGVKLWKAGDRVGVGWYGGHCGECLMCRRGEFVVCPKMPVTGIHFDGGYGQYVVADANALAAIPDGLSFVEAAPLLCAGVTTFHGLRSAKVSPGEVVAVQGVGGLGHLAIQFANKMGYRVVVFSRGPEKRELAMKLGAHHYFDTNADDIVAETAKLGGVRVLLATSTNAKAMSTAFATLGPLGVMMVIGAGSDDVCVGPSALISGKRSVQGHASGAASDSEDTMKFSQLTGVRSMNEVFPADKTVEAFERMVSGKATFRVVIDYDA*
>Mesotaenium_TRINITY_DN79_c0_g1_i5.p1
MSKFTAYQAVEANGPLQKVEKTIEEPPAGRVRVKVHACGVCHSDCFTTSGGFPGIQLPRVPGHEIAGTVDAVGPGVKLWKAGDRVGVGWYGGHCGECLMCRRGEFVVCPKMPVTGIHFDGGYGQYVVADANALAAIPDGLSFVEAAPLLCAGVTTFHGLRSAKVSPGEVVAVQGVGGLGHLAIQFANKMGYRVVVFSRGPEKRELAMKLGAHHYFDTNADDIVAETAKLGGVRVLLATSTNAKAMSTAFATLGPLGVMMVIGAGSDDVCVGPSALISGKRSVQGHASGAASDSEDTMKFSQLTGVRSMNEVFPADKTVEAFERMVSGKATFRVVIDYDA*
>Mesotaenium_TRINITY_DN79_c0_g2_i11.p1
MSKFTAYQAVEANGPLQKVEKTIEEPPAGRVRVKVHACGVCHSDCFTTSGGFPGIQLPRVPGHEIAGTVDAVGPGVKLWKAGDRVGVGWYGGHCGECLMCRRGEFVVCPKMPVTGIHFDGGYGQYVVADANALAAIPDGLSFVEAAPLLCAGVTTFHGLRSAKVSPGEVVAVQGVGGLGHLAIQFANKMGYRVVVFSRGTEKRQLAMQLGAHHYFDTNADDIVAETAVRLSPPSSFPSPSPSPFLPLALCLGFPPARA*
>Mesotaenium_TRINITY_DN826_c2_g1_i1.p1
MAAVAASLAVGVNVAVRNQSIRARSSAGAPLEAQALPSLSALSPALKASQLSSASLCSQFGSNELQKSLVKSNRKSSRRASAAGARATATADAPPAIETGGQSKGRVMIIGGDGYCGWASALHLSARGYDVAIVDNLVRRLFDEQLGSQTLTPIASIHKRVQKWQELTGKQISLFIGDICDFDFLADAFQRFEPTSAVHFGEQRSAPYSMMDRSRAVYTQHNNVIGTINVMFAIKEFFPDCHLVKLGTMGEYGTPNIDIEEGFLTVTHNGRTDTLPYPKQGASFYHLSKVHDSHNIAFACKAWGLRATDLNQGVVYGVGTPETNMHELLINRLDYDGVFGTALNRFVVQAAVGHPLTVYGKGGQTRGYLDIRDTVQCIEIAIKNAANAGEFRVFNQFTEQYSVNDLARLVTAAGAKFGIDVATTSVPNPRVEAEEHYYNAKHTKLVELGLQPHLLSDSLLDSLLNFAIQYKDRVDPAQIMPAVSWKKIGTTPKTVSSDTAVRPPSS*
>Mesotaenium_TRINITY_DN87914_c0_g1_i2.p1
MKIPKEDASFDAVYEIEATCHAPDPVACYKEIHRVLKPGQCFAGYEWCLTPAYNPSNPAHQRCKAEIELGNGLPDIRSTAQIVDALQAAGFEIVETEDLTRTAQVAWYQPLDPSHLSLSNFRLTLVGRTLTRLMVWALETVRLAPAGTYKVAQFLEKGADGLVDGGRKDLFTPMFYFLARKPSQ*
>Mesotaenium_TRINITY_DN87914_c0_g1_i4.p1
MADAVSLATGTGGHIEKSQVKDAVDSYEKYHTYYGGENTSRSLNYTDMVNKYYDLATSFYEYGWGQSFHFAHRLKDETLRESIKRHEHFLALRLGLRPGMKVLDVGCGIGGPLREIASFSGASVTGLNNNSFQISRGETLNRKSGHHKTCDFLKADFMKIPKEDASFDAVYEIEATCHAPDPVACYKEIHRVLKPGQCFAGYEWCLTPAYNPSNPAHQRCKAEIELGNGLPDIRSTAQIVDALQAAGFEIVETEDLTRTAQVAWYQPLDPSHLSLSNFRLTLVGRTLTRLMVWALETVRLAPAGTYKVAQFLEKGADGLVDGGRKDLFTPMFYFLARKPSQ*
>Mesotaenium_TRINITY_DN9_c20_g1_i1.p1
MKALLGDRTAADDEKPAKKKEKKKDGAAAAAAAAAAAAEEAAKPAEEVDPYAIFPKPQDNNRVHTEVFFSNGDIWRPHNTREVLEKHLAATGGKFLTRFPPEPNGYLHIGHAKAMNVSFGLAKERDGSCYLRFDDTNPEAEKQEYIDHIQEIVSWLGWKPFKVTYSSDYFQELYDLAVELIKRGYAYVDHQKAEEIKEYREKHMDSPWRNRPVAESLALFDDMRRGLVEEGTATLRMKQDMRNANPNMYDLIAYRIKFTPHPHAGDKWCIYPSYDYTHCIVDSLENITHSLCTLEFESRRASYYWLLEALSLYHPHVWEYARLSITHTVMSKRKLNKLVTEGHVDGWDDPRLMTLAGLRRRGASADAINTFCRAVGITRSDNMIRVELLEHFMRDDLNKRAPRAMVVLHPLKVVIANMPEGQVELLDACLPDAKDSTSSPPDKVPFSRVVYIEASDFRLQDSKDYYGLAPGKTAMLRYAYPIKCTGHTLAEDGVTVREISVEYDASKSSKPKGVLHWVGEASPGQTPLQVEVRLLDKLFKSENPGESEDWLADINPESRQTIAGAFAVPSLKGAPVGSSFQFERIGYFCVDPDSTPEKLVFNRTVTLRDSYAKAK*
>Mesotaenium_TRINITY_DN90201_c1_g1_i1.p1
MSGKGEGPAIGIDLGTTYSCVGVWQHDRVEIIANDQGNRTTPSYVGFTDTERLIGDAAKNQVAMNPTNTVFDAKRLIGRRFTDAPVQADMKLWPFKVLSGAGDKPMIQVSYKGEDKTFAAEEISSMVLTKMKEIAEAYLGVTIKNAVVTVPAYFNDSQRQATKDAGVISGLNVMRIINEPTAAAIAYGLDKKATSVGEKNVLIFDLGGGTFDVSLLTIEEGIFEVKATAGDTHLGGEDFDNRMVNHFVQEFKRKYNKDISNNSRALRRLRIVAHIHNVNSISHS*
>Mesotaenium_TRINITY_DN913_c0_g1_i13.p1
MASRVMNACLATSFLGTGPSLCNLWTSNEARGKCTGAIYPVGPEYVTRAVSLRAECMQKLQSNDQPHGTFCIRQLPSLGFKNGTNGIGSSFCRTFKKSCPRHAFGVVCSSKQAGPSTLGREVNIETPTGSALVWFKHDLRVADHPGLHAAARCQSLTPVYIFDPTFLAEFPSELLPALHEAVADLRSSLRAVGSDLIVRLGDTCTALTSLARDVNATEVVSEAEVEDKWQALIAQVASALASGPHAAGESNGNATHQREGGGEGARFRNWSANLYEVPGALPENYKAYKKVRGTPVGPLEAPASLPPLAPRVDPGPIPELEALVAQVAAAREGSLLPSPDGLPLQQEQLSRYASRGGATGALDVLRGYLRFLEPTSRSDWQLLYDDVWRAEDRPGASFPAFFSHAMTLGTLSARQVYHEAHSFEVARGGGRVSPFGYSTFTAKAAVRSVDASSWHAQLALQEAAKREQEHGGRARDVRFWRWRGMLVEYSTAGESGPAVVLVHGFGAFWDHYRDNLRQLAQRGNRVWAVTMPGFGRSEKPALLYTQDVWAHFLRDFISHVVKEPVVLAGNSIGGYMAASVAGDWPHLVNSLVLFNSAGRIVPDYSPSAYAVPKKSGPPQAVAWALSRALFAYLQFSTPKILKRCYPKDPERVDSWLVEEISRASYDPGAQDVLESGFYLPQPRPLNYLLAAFGGPVLLLQGKHDPLNDAVTRANVIKAACPDAVVHFVDAGHCPHDERPVETSAVLDQWAKGEYPGVPSQEQMSAEEAAKLKADLSAGSLAGDILETLEEAAVVAATDFGGGSSKISK*
>Mesotaenium_TRINITY_DN920_c2_g1_i3.p1
MSTPGSSMQAKLVLLGDMGAGKSSLVLRFVKGQFHEYQESTIGAAFLTQTVAVNDVTVKFEIWDTAGQERYHSLAPMYYRGAAAAVIVYDITNTESFARAKKWVQELQRQGNPNLVMALAGNKADLSSKRQVEAEEAEAYATENGLFFLETSAKSAQNVNEIFYEIARKLPKAQPLQAPAGMSLTDRAASRALPRSSACCA*
>Mesotaenium_TRINITY_DN920_c2_g2_i1.p1
MSTPGSSMQAKLVLLGDMGAGKSSLVLRFVKGQFHEYQESTIGAAFLTQTVAVNDVTVKFEIWDTAGQERYHSLAPMYYRGAAAAVIVYDITNTESFARAKKWVQELQRQGNPNLVMALAGNKADLSSKRQVEAEEAEAYATENGLFFLETSAKSAQNVNEIFYEIARKLPKAQPLQAPAGMSLTDRAASRALPRSSACCA*
>Mesotaenium_TRINITY_DN9463_c0_g1_i1.p1
MSVTLHTNLGDIKCEVFCDEVPKAAENFLALCASGYYDGTVFHRNIKGFMVQGGDPTGSGRGGSSIWGKKFNDELRDTLKHSARGILSMANSGPNTNGSQFFITYAKQPHLNGLYTIFGRVIHGFEVLDLMEKTPTGPGDKPLAEIRLNRVTIHANPLA*
>Mesotaenium_TRINITY_DN9500_c0_g2_i1.p1
MASLLHSAALPLLQYHGLAKSSVAHEQGSQHSRELVKLTNLTTTSKIFSVRTLDNHRRPCTSSVGIRNGAVSKTVCAIADTEAAVSQAAISGQGDASMFDKIAQIVQTVAKGGAAVAIILAIAASSGVPGAEARLAGVNKPELLPKEFTRVIDVAGFLSEGQEKRLAKDLERLENDTGYKVRVLAQNYPETPGLAVRDYWGVDDSTVVFVADPSLGGNILNFNVGASVDLQVPKSFWARLSGKYGNMFYWKEQGEDAAIEAAVTAIDACLREEAGPLACSDVK*
>Mesotaenium_TRINITY_DN97_c8_g1_i1.p1
MAAQSLLCAQGLSYEAFLSTERASLGFCSTSQSTGSSGVSFSSSAFHNGSYQRLGRLTSKVNSTSRRGEVVSEVVDSGGDFQRKVGQAAEDAKRKASDFARGTQKRAVNYIKDYDLETKARKAAKEAVEKYEEFTFDMQRRAANFDRSYRVSEKAKQGAKAAAEKAEDVDQKFGVRQKVRALVTDLRLKWPKFSKETRKFFATPIGQGVLLVVVAWLLLSGTFFQIFFWSLWIIPLAPVILKSFVRAALVEGTCPSCGLPFAGAKKQMLTCTRCRGVVWQPRGTYSRDDPTIIDVDAEVK*
>Mesotaenium_TRINITY_DN9786_c0_g1_i6.p1
MEGGTMSSNPRTVEDVYKDFTGRRLGMLKALTADVEEFYRQCDPEKENLCLYGYPDENWEVNLPAEEVPPELPEPALGINFARDGMQRKDWLSLVAVHSDAWLLAVAFYYGARFDKNERKRLFSQINDLPTVFDVVTGKKPVKEKTSSTNNVTPQPQQPKGKAAGKARAAEPPTKPTPKAAPPPKQEETPEEDEDEDDEEHGDTFCGICGGPYASNEFWIGCDICEKWYHGKCVKITPAKAEHIQQYKCPSCSKSKN*
>Mesotaenium_TRINITY_DN9786_c0_g1_i8.p1
MEGGTMSSNPRTVEDVYKDFTGRRLGMLKALTADVEEFYRQCDPEKENLCLYGYPDENWEVNLPAEEVPPELPEPALGINFARDGMQRKDWLSLVAVHSDAWLLAVAFYYGARFDKNERKRLFSQINDLPTVFDVVTGKKPVKEKTSSTNNVTPQPQQPKGKAAGKARAAEPPTKPTPKAAPPPKQEETPEEDEDEDDEEHGDTFCGICGGPYASNEFWIGCDICEKWYHGKCVKITPAKAEHIQQYKCPSCSKRSRT*
>Mesotaenium_TRINITY_DN9786_c0_g2_i2.p1
MEGGTMSSNPRTVEDVYKDFTGRRLGMLKALTADVEEFYRQCDPEKENLCLYGYPDENWEVNLPAEEVPPELPEPALGINFARDGMQRKDWLSLVAVHSDAWLLAVAFYYGARFDKNERKRLFSQINDLPTVFDVVTGKKPVKEKTSSTNNVTPQPQQPKGKAAGKARAAEPPTKPTPKAAPPPKQEETPEEDEDEDDEEHGDTFCGICGGPYASNEFWIGCDICEKWYHGKCVKITPAKAEHIQQYKCPSCSKRSRT*
>Mesotaenium_TRINITY_DN99055_c0_g2_i2.p1
MTGGLLGGNKEVKGAQNDVELEQLGRFAVEEHNSKENAGLSFGKVVAAKEQVVQGKMHTLTIEATKDGNKGHYEARVWVKPWENHKSLEGFKSMGPSLTAADLGANRG*
>Mesotaenium_longFLA_TRINITY_DN2060_c1_g2_i1
MKVNTAAMVDCTCRPRVILALFLAISVPHVYGQATPGAPPAPGPPNAPELARVLNALRKGGNFKTMISLLTSSGVNNTLAATNGQFTVLAPNDTAIAAAIRANPSLKQNATLTSTLLYHILPGYFGYVQLSRHAGQNLTTLGSSALVYITQLGRQVYVNDLAVNPKNLINDRYGAAHGLQGVLLPPAVGAAPRVLTRTAKNEVSLILSTLNLFGGYKTFVRLVRATGLDATLRAQINRGQLTVFAPSDKAFQQFNASGALANATTLATVLRYHLVPGFYPLANLLYYAGAPRIEQLTSLEGSTIDATTRVGLVYLNQASMFQPNIVVDRQVSVQGIDSVLVPPSVAPAPPPPSPPGPSEVNLISDALNRTNGNFTQFFAALESSGIAQALVDTVNMENITIFAPSNEAFSKYPAVAATGMPAGASASAPAPATGRRLLQTTGGNTSTTTAQQAMEDLLMYHIVVGYYPIAVLANQVAGTSLTSLQGGNLSISNAGSFVRVGNATVTYPNLAVTDKSSVQGIDYVLVPPGNGSAAGGAAGPAAAPGAAPSPPVSASTRALIATLAASKNYSQVAGLLQSSGVAANLSQSGPVTLFAPTNAAITKLEAQVPGIAQNTTLLQEILNYHIVSGAYSSSQLARTAGSSIYSVTGQPVNITKAGRQLYVNYGRVVSPDVKTGNPNVTVQGVDEIVLPPKYAYLLPAPAPAPGLAPGVAEATKVATTLRDFGNYSTSARLLAASGSNLTGQLASQPLVLPDTLFVPSDQAWAAFNRSHPGLSAANYTTIIQYHIATGFHPLADALYYGGAQQLTSLEGSPLNITTIGGQALVQNVTVRQANILADYQASVQGIDQVLIPPSLRGPGGIAPALAPAPAQAPLGAAEASLLVRTLRSNGNYTQLLSLLTSTGLGAQLARLQGVTVFAPSDQAFANFPGILGSGAEQDSSSSSKRRLLQAAAPTQAPGGSSGGAPTQAQLAEILRFHVVPQYFPVAELGSKAGDKLTTLEGNELALGTAGGYVTVGNATITSPNIVADGRSSVQGIDYVLVPDNVTLGGAGGAGGPSGAPSPSPGPASAPASAPVASPTGAAATAALLGGLAAAGGFRRLPQLLNTTGLNAVLANQSGPYTVYAPTDAAFNQFAKANPNVTQNADAMRTILSYHVTPGYYGLRELSAQAGTALGTLLEGESVNITQVGRTLFVQYANVTLPNVAGDGQNVSVQGINRVLLPSQFQNLSANYVPAPAPGPVGAVESSRLLSVLSTFGNYSTTRSQLAAAGLLPTLQQQLNQGPVTLFLPSNPAWAAFNRQFPSISNATRADVLKYHVVPGFYPLAALVYYGGNLNLTTLQGGTVNVTTATGTAFVNDARVFQPNIVADFEGSAQGIDRVLLPPALLAQAPPPPPPNASAPAVSPVVAALAASGNYTQLLKYLTSSGLAAAVVQAEKTSPITVFAPNDAAFAAFPNTLAREGGSNSKRRLLQTSDGGNPALASISNDTWTQILTYHVVLGYYPISDLATRDGKSLDTINGNEVDFSTDGGYVKVDNATIVAPNLLADGHSSVQGINYIMVPSNISFTTLAPPSQNGGSPGAGSPGGPKGASAAAGVPGVVALVVVALLSAVVVL*
```
